# A Structural Proteome Screen Identifies Protein Mimicry in Host-Microbe Systems

**DOI:** 10.1101/2024.04.10.588793

**Authors:** Gabriel Penunuri, Pingting Wang, Russell Corbett-Detig, Shelbi L Russell

## Abstract

Host-microbe systems are evolutionary niches that produce coevolved biological interactions and are a key component of global health. However, these systems have historically been a difficult field of biological research due to their experimental intractability. Impactful advances in global health will be obtained by leveraging *in silico* screens to identify genes involved in mediating interspecific interactions. These predictions will progress our understanding of these systems and lay the groundwork for future *in vitro* and *in vivo* experiments and bioengineering projects. A driver of host-manipulation and intracellular survival utilized by host-associated microbes is molecular mimicry, a critical mechanism that can occur at any level from DNA to protein structures. We applied protein structure prediction and alignment tools to explore host-associated bacterial structural proteomes for examples of protein structure mimicry. By leveraging the *Legionella pneumophila* proteome and its many known structural mimics, we developed and validated a screen that can be applied to virtually any host-microbe system to uncover signals of protein mimicry. These mimics represent candidate proteins that mediate host interactions in microbial proteomes. We successfully applied this screen to other microbes with demonstrated effects on global health, *Helicobacter pylori* and *Wolbachia*, identifying protein mimic candidates in each proteome. We discuss the roles these candidates may play in important *Wolbachia*-induced phenotypes and show that *Wobachia* infection can partially rescue the loss of one of these factors. This work demonstrates how a genome-wide screen for candidates of host-manipulation and intracellular survival offers an opportunity to identify functionally important genes in host-microbe systems.

## Supplemental Datafiles 1-3 for "A Structural Proteome Screen Identifies Protein Mimicry in Host-Microbe Systems": Hpylori_GO_analysis_input_IDs.json (part 1 of 10)

```
{"overrepresentation": {
    "reference": "",
    "upload_lists": {"input_list": {
        "organism": "Homo sapiens",
        "list_name": "upload_1"
    }},
    "result": [
        {
            "input_list": {
                "number_in_list": 6,
                "fold_enrichment": 21.405405405405407,
                "fdr": 8.625471192821471E-7,
                "expected": 0.2803030303030303,
                "pValue": 1.0242145810540486E-8,
                "mapped_id_list": {"mapped_id": [
                    "P33527",
                    "Q9UNQ0",
                    "O15244",
                    "P08183",
                    "O15245",
                    "Q92887"
                ]},
                "list_name": "upload_1",
                "plus_minus": "+"
            },
            "number_in_reference": 6,
            "term": {
                "id": "GO:1990962",
                "label": "xenobiotic transport across blood-brain barrier"
            }
        },
        {
            "input_list": {
                "number_in_list": 3,
                "fold_enrichment": 21.405405405405407,
                "fdr": 0.0036374600190542694,
                "expected": 0.14015151515151514,
                "pValue": 1.016570208041146E-4,
                "mapped_id_list": {"mapped_id": [
                    "P11926",
                    "Q96A70",
                    "O14977"
                ]},
                "list_name": "upload_1",
                "plus_minus": "+"
            },
            "number_in_reference": 3,
            "term": {
                "id": "GO:0033387",
                "label": "putrescine biosynthetic process from ornithine"
            }
        },
        {
            "input_list": {
                "number_in_list": 3,
                "fold_enrichment": 21.405405405405407,
                "fdr": 0.003628941377323463,
                "expected": 0.14015151515151514,
                "pValue": 1.016570208041146E-4,
                "mapped_id_list": {"mapped_id": [
                    "O76082",
                    "Q9UN76",
                    "O15245"
                ]},
                "list_name": "upload_1",
                "plus_minus": "+"
            },
            "number_in_reference": 3,
            "term": {
                "id": "GO:1902270",
                "label": "(R)-carnitine transmembrane transport"
            }
        },
        {
            "input_list": {
                "number_in_list": 6,
                "fold_enrichment": 21.405405405405407,
                "fdr": 8.578078493959815E-7,
                "expected": 0.2803030303030303,
                "pValue": 1.0242145810540486E-8,
                "mapped_id_list": {"mapped_id": [
                    "P31639",
                    "P13866",
                    "P11169",
                    "O95528",
                    "P11166",
                    "P22732"
                ]},
                "list_name": "upload_1",
                "plus_minus": "+"
            },
            "number_in_reference": 6,
            "term": {
                "id": "GO:0140271",
                "label": "hexose import across plasma membrane"
            }
        },
        {
            "input_list": {
                "number_in_list": 3,
                "fold_enrichment": 21.405405405405407,
                "fdr": 0.003620462542329717,
                "expected": 0.14015151515151514,
                "pValue": 1.016570208041146E-4,
                "mapped_id_list": {"mapped_id": [
                    "O75027",
                    "P48067",
                    "Q9NRK6"
                ]},
                "list_name": "upload_1",
                "plus_minus": "+"
            },
            "number_in_reference": 3,
            "term": {
                "id": "GO:1901465",
                "label": "positive regulation of tetrapyrrole biosynthetic process"
            }
        },
        {
            "input_list": {
                "number_in_list": 3,
                "fold_enrichment": 21.405405405405407,
                "fdr": 0.0036120232357042393,
                "expected": 0.14015151515151514,
                "pValue": 1.016570208041146E-4,
                "mapped_id_list": {"mapped_id": [
                    "Q9BQD7",
                    "Q96LL9",
                    "Q6P4H8"
                ]},
                "list_name": "upload_1",
                "plus_minus": "+"
            },
            "number_in_reference": 3,
            "term": {
                "id": "GO:1905706",
                "label": "regulation of mitochondrial ATP synthesis coupled proton transport"
            }
        },
        {
            "input_list": {
                "number_in_list": 3,
                "fold_enrichment": 21.405405405405407,
                "fdr": 0.003603623181667718,
                "expected": 0.14015151515151514,
                "pValue": 1.016570208041146E-4,
                "mapped_id_list": {"mapped_id": [
                    "Q9NP91",
                    "Q96QD8",
                    "Q6YBV0"
                ]},
                "list_name": "upload_1",
                "plus_minus": "+"
            },
            "number_in_reference": 3,
            "term": {
                "id": "GO:1905647",
                "label": "proline import across plasma membrane"
            }
        },
        {
            "input_list": {
                "number_in_list": 3,
                "fold_enrichment": 21.405405405405407,
                "fdr": 0.0035952621070002755,
                "expected": 0.14015151515151514,
                "pValue": 1.016570208041146E-4,
                "mapped_id_list": {"mapped_id": [
                    "O75027",
                    "P48067",
                    "Q9NRK6"
                ]},
                "list_name": "upload_1",
                "plus_minus": "+"
            },
            "number_in_reference": 3,
            "term": {
                "id": "GO:0070455",
                "label": "positive regulation of heme biosynthetic process"
            }
        },
        {
            "input_list": {
                "number_in_list": 3,
                "fold_enrichment": 21.405405405405407,
                "fdr": 0.003586939741011849,
                "expected": 0.14015151515151514,
                "pValue": 1.016570208041146E-4,
                "mapped_id_list": {"mapped_id": [
                    "O76082",
                    "Q9UN76",
                    "O15245"
                ]},
                "list_name": "upload_1",
                "plus_minus": "+"
            },
            "number_in_reference": 3,
            "term": {
                "id": "GO:1900749",
                "label": "(R)-carnitine transport"
            }
        },
        {
            "input_list": {
                "number_in_list": 3,
                "fold_enrichment": 21.405405405405407,
                "fdr": 0.003578655815512976,
                "expected": 0.14015151515151514,
                "pValue": 1.016570208041146E-4,
                "mapped_id_list": {"mapped_id": [
                    "Q8N370",
                    "Q01650",
                    "O75387"
                ]},
                "list_name": "upload_1",
                "plus_minus": "+"
            },
            "number_in_reference": 3,
            "term": {
                "id": "GO:1905532",
                "label": "regulation of leucine import across plasma membrane"
            }
        },
        {
            "input_list": {
                "number_in_list": 6,
                "fold_enrichment": 21.405405405405407,
                "fdr": 8.531203748091182E-7,
                "expected": 0.2803030303030303,
                "pValue": 1.0242145810540486E-8,
                "mapped_id_list": {"mapped_id": [
                    "P31639",
                    "P13866",
                    "P11169",
                    "O95528",
                    "P11166",
                    "P22732"
                ]},
                "list_name": "upload_1",
                "plus_minus": "+"
            },
            "number_in_reference": 6,
            "term": {
                "id": "GO:0098704",
                "label": "carbohydrate import across plasma membrane"
            }
        },
        {
            "input_list": {
                "number_in_list": 3,
                "fold_enrichment": 21.405405405405407,
                "fdr": 0.0035704100647859878,
                "expected": 0.14015151515151514,
                "pValue": 1.016570208041146E-4,
                "mapped_id_list": {"mapped_id": [
                    "P33527",
                    "O95477",
                    "P08183"
                ]},
                "list_name": "upload_1",
                "plus_minus": "+"
            },
            "number_in_reference": 3,
            "term": {
                "id": "GO:0099039",
                "label": "sphingolipid translocation"
            }
        },
        {
            "input_list": {
                "number_in_list": 3,
                "fold_enrichment": 21.405405405405407,
                "fdr": 0.0035622022255565947,
                "expected": 0.14015151515151514,
                "pValue": 1.016570208041146E-4,
                "mapped_id_list": {"mapped_id": [
                    "P48065",
                    "Q96QD8",
                    "Q92536"
                ]},
                "list_name": "upload_1",
                "plus_minus": "+"
            },
            "number_in_reference": 3,
            "term": {
                "id": "GO:0031460",
                "label": "glycine betaine transport"
            }
        },
        {
            "input_list": {
                "number_in_list": 3,
                "fold_enrichment": 21.405405405405407,
                "fdr": 0.0035540320369658687,
                "expected": 0.14015151515151514,
                "pValue": 1.016570208041146E-4,
                "mapped_id_list": {"mapped_id": [
                    "Q9NP91",
                    "Q96QD8",
                    "Q6YBV0"
                ]},
                "list_name": "upload_1",
                "plus_minus": "+"
            },
            "number_in_reference": 3,
            "term": {
                "id": "GO:1904555",
                "label": "L-proline transmembrane transport"
            }
        },
        {
            "input_list": {
                "number_in_list": 3,
                "fold_enrichment": 21.405405405405407,
                "fdr": 0.0035458992405426057,
                "expected": 0.14015151515151514,
                "pValue": 1.016570208041146E-4,
                "mapped_id_list": {"mapped_id": [
                    "Q9NP91",
                    "Q9Y345",
                    "P48067"
                ]},
                "list_name": "upload_1",
                "plus_minus": "+"
            },
            "number_in_reference": 3,
            "term": {
                "id": "GO:1903804",
                "label": "glycine import across plasma membrane"
            }
        },
        {
            "input_list": {
                "number_in_list": 3,
                "fold_enrichment": 21.405405405405407,
                "fdr": 0.0035378035801760703,
                "expected": 0.14015151515151514,
                "pValue": 1.016570208041146E-4,
                "mapped_id_list": {"mapped_id": [
                    "Q9NP91",
                    "Q96QD8",
                    "Q6YBV0"
                ]},
                "list_name": "upload_1",
                "plus_minus": "+"
            },
            "number_in_reference": 3,
            "term": {
                "id": "GO:1904271",
                "label": "L-proline import across plasma membrane"
            }
        },
        {
            "input_list": {
                "number_in_list": 2,
                "fold_enrichment": 21.405405405405403,
                "fdr": 0.05027956153087817,
                "expected": 0.09343434343434344,
                "pValue": 0.0021803313108909313,
                "mapped_id_list": {"mapped_id": [
                    "Q9H221",
                    "Q9H222"
                ]},
                "list_name": "upload_1",
                "plus_minus": "+"
            },
            "number_in_reference": 2,
            "term": {
                "id": "GO:0045796",
                "label": "negative regulation of intestinal cholesterol absorption"
            }
        },
        {
            "input_list": {
                "number_in_list": 1,
                "fold_enrichment": 21.405405405405403,
                "fdr": 0.5021931230662949,
                "expected": 0.04671717171717172,
                "pValue": 0.046717171718690956,
                "mapped_id_list": {"mapped_id": "P55011"},
                "list_name": "upload_1",
                "plus_minus": "+"
            },
            "number_in_reference": 1,
            "term": {
                "id": "GO:0045795",
                "label": "positive regulation of cell volume"
            }
        },
        {
            "input_list": {
                "number_in_list": 2,
                "fold_enrichment": 21.405405405405403,
                "fdr": 0.05020361053158681,
                "expected": 0.09343434343434344,
                "pValue": 0.0021803313108909313,
                "mapped_id_list": {"mapped_id": [
                    "Q12882",
                    "Q9UBR1"
                ]},
                "list_name": "upload_1",
                "plus_minus": "+"
            },
            "number_in_reference": 2,
            "term": {
                "id": "GO:0019483",
                "label": "beta-alanine biosynthetic process"
            }
        },
        {
            "input_list": {
                "number_in_list": 1,
                "fold_enrichment": 21.405405405405403,
                "fdr": 0.5018392167075449,
                "expected": 0.04671717171717172,
                "pValue": 0.046717171718690956,
                "mapped_id_list": {"mapped_id": "Q9UPY5"},
                "list_name": "upload_1",
                "plus_minus": "+"
            },
            "number_in_reference": 1,
            "term": {
                "id": "GO:0140924",
                "label": "L-kynurenine transmembrane transport"
            }
        },
        {
            "input_list": {
                "number_in_list": 1,
                "fold_enrichment": 21.405405405405403,
                "fdr": 0.5014858088084552,
                "expected": 0.04671717171717172,
                "pValue": 0.046717171718690956,
                "mapped_id_list": {"mapped_id": "Q8IZV5"},
                "list_name": "upload_1",
                "plus_minus": "+"
            },
            "number_in_reference": 1,
            "term": {
                "id": "GO:0060431",
                "label": "primary lung bud formation"
            }
        },
        {
            "input_list": {
                "number_in_list": 1,
                "fold_enrichment": 21.405405405405403,
                "fdr": 0.5011328983166828,
                "expected": 0.04671717171717172,
                "pValue": 0.046717171718690956,
                "mapped_id_list": {"mapped_id": "Q12882"},
                "list_name": "upload_1",
                "plus_minus": "+"
            },
            "number_in_reference": 1,
            "term": {
                "id": "GO:0046127",
                "label": "pyrimidine deoxyribonucleoside catabolic process"
            }
        },
        {
            "input_list": {
                "number_in_list": 1,
                "fold_enrichment": 21.405405405405403,
                "fdr": 0.5007804841828455,
                "expected": 0.04671717171717172,
                "pValue": 0.046717171718690956,
                "mapped_id_list": {"mapped_id": "O95528"},
                "list_name": "upload_1",
                "plus_minus": "+"
            },
            "number_in_reference": 1,
            "term": {
                "id": "GO:1902729",
                "label": "negative regulation of proteoglycan biosynthetic process"
            }
        },
        {
            "input_list": {
                "number_in_list": 2,
                "fold_enrichment": 21.405405405405403,
                "fdr": 0.05012788864541549,
                "expected": 0.09343434343434344,
                "pValue": 0.0021803313108909313,
                "mapped_id_list": {"mapped_id": [
                    "Q16831",
                    "O95045"
                ]},
                "list_name": "upload_1",
                "plus_minus": "+"
            },
            "number_in_reference": 2,
            "term": {
                "id": "GO:0046108",
                "label": "uridine metabolic process"
            }
        },
        {
            "input_list": {
                "number_in_list": 1,
                "fold_enrichment": 21.405405405405403,
                "fdr": 0.5004285653605104,
                "expected": 0.04671717171717172,
                "pValue": 0.046717171718690956,
                "mapped_id_list": {"mapped_id": "Q05940"},
                "list_name": "upload_1",
                "plus_minus": "+"
            },
            "number_in_reference": 1,
            "term": {
                "id": "GO:0002552",
                "label": "serotonin secretion by mast cell"
            }
        },
        {
            "input_list": {
                "number_in_list": 1,
                "fold_enrichment": 21.405405405405403,
                "fdr": 0.5000771408061842,
                "expected": 0.04671717171717172,
                "pValue": 0.046717171718690956,
                "mapped_id_list": {"mapped_id": "Q7Z494"},
                "list_name": "upload_1",
                "plus_minus": "+"
            },
            "number_in_reference": 1,
            "term": {
                "id": "GO:0071909",
                "label": "determination of stomach left/right asymmetry"
            }
        },
        {
            "input_list": {
                "number_in_list": 1,
                "fold_enrichment": 21.405405405405403,
                "fdr": 0.49972620947930263,
                "expected": 0.04671717171717172,
                "pValue": 0.046717171718690956,
                "mapped_id_list": {"mapped_id": "Q7Z494"},
                "list_name": "upload_1",
                "plus_minus": "+"
            },
            "number_in_reference": 1,
            "term": {
                "id": "GO:0071908",
                "label": "determination of intestine left/right asymmetry"
            }
        },
        {
            "input_list": {
                "number_in_list": 1,
                "fold_enrichment": 21.405405405405403,
                "fdr": 0.4993757703422204,
                "expected": 0.04671717171717172,
                "pValue": 0.046717171718690956,
                "mapped_id_list": {"mapped_id": "P55072"},
                "list_name": "upload_1",
                "plus_minus": "+"
            },
            "number_in_reference": 1,
            "term": {
                "id": "GO:0072389",
                "label": "flavin adenine dinucleotide catabolic process"
            }
        },
        {
            "input_list": {
                "number_in_list": 1,
                "fold_enrichment": 21.405405405405403,
                "fdr": 0.4990258223602006,
                "expected": 0.04671717171717172,
                "pValue": 0.046717171718690956,
                "mapped_id_list": {"mapped_id": "P14672"},
                "list_name": "upload_1",
                "plus_minus": "+"
            },
            "number_in_reference": 1,
            "term": {
                "id": "GO:2000896",
                "label": "amylopectin metabolic process"
            }
        },
        {
            "input_list": {
                "number_in_list": 9,
                "fold_enrichment": 21.405405405405403,
                "fdr": 1.3795580698740413E-10,
                "expected": 0.42045454545454547,
                "pValue": 1.0226993498377398E-12,
                "mapped_id_list": {"mapped_id": [
                    "P22083",
                    "P19526",
                    "P51993",
                    "Q6P4F1",
                    "Q10981",
                    "Q11128",
                    "Q9BYC5",
                    "Q9Y231",
                    "Q11130"
                ]},
                "list_name": "upload_1",
                "plus_minus": "+"
            },
            "number_in_reference": 9,
            "term": {
                "id": "GO:0019317",
                "label": "fucose catabolic process"
            }
        },
        {
            "input_list": {
                "number_in_list": 2,
                "fold_enrichment": 21.405405405405403,
                "fdr": 0.05005239483721456,
                "expected": 0.09343434343434344,
                "pValue": 0.0021803313108909313,
                "mapped_id_list": {"mapped_id": [
                    "Q8N370",
                    "O75387"
                ]},
                "list_name": "upload_1",
                "plus_minus": "+"
            },
            "number_in_reference": 2,
            "term": {
                "id": "GO:0060358",
                "label": "negative regulation of leucine import"
            }
        },
        {
            "input_list": {
                "number_in_list": 2,
                "fold_enrichment": 21.405405405405403,
                "fdr": 0.04997712807806085,
                "expected": 0.09343434343434344,
                "pValue": 0.0021803313108909313,
                "mapped_id_list": {"mapped_id": [
                    "Q8N370",
                    "O75387"
                ]},
                "list_name": "upload_1",
                "plus_minus": "+"
            },
            "number_in_reference": 2,
            "term": {
                "id": "GO:0060357",
                "label": "regulation of leucine import"
            }
        },
        {
            "input_list": {
                "number_in_list": 1,
                "fold_enrichment": 21.405405405405403,
                "fdr": 0.49867636450140496,
                "expected": 0.04671717171717172,
                "pValue": 0.046717171718690956,
                "mapped_id_list": {"mapped_id": "Q9NP59"},
                "list_name": "upload_1",
                "plus_minus": "+"
            },
            "number_in_reference": 1,
            "term": {
                "id": "GO:0060345",
                "label": "spleen trabecula formation"
            }
        },
        {
            "input_list": {
                "number_in_list": 2,
                "fold_enrichment": 21.405405405405403,
                "fdr": 0.04990208734521091,
                "expected": 0.09343434343434344,
                "pValue": 0.0021803313108909313,
                "mapped_id_list": {"mapped_id": [
                    "Q9HBK9",
                    "Q9Y5N5"
                ]},
                "list_name": "upload_1",
                "plus_minus": "+"
            },
            "number_in_reference": 2,
            "term": {
                "id": "GO:0018872",
                "label": "arsonoacetate metabolic process"
            }
        },
        {
            "input_list": {
                "number_in_list": 4,
                "fold_enrichment": 21.405405405405403,
                "fdr": 2.3978647621786622E-4,
                "expected": 0.18686868686868688,
                "pValue": 4.7350081572904106E-6,
                "mapped_id_list": {"mapped_id": [
                    "Q9NVC3",
                    "Q99624",
                    "Q8WUX1",
                    "Q8NBW4"
                ]},
                "list_name": "upload_1",
                "plus_minus": "+"
            },
            "number_in_reference": 4,
            "term": {
                "id": "GO:0006867",
                "label": "asparagine transport"
            }
        },
        {
            "input_list": {
                "number_in_list": 1,
                "fold_enrichment": 21.405405405405403,
                "fdr": 0.49832739573688334,
                "expected": 0.04671717171717172,
                "pValue": 0.046717171718690956,
                "mapped_id_list": {"mapped_id": "Q13371"},
                "list_name": "upload_1",
                "plus_minus": "+"
            },
            "number_in_reference": 1,
            "term": {
                "id": "GO:1902605",
                "label": "heterotrimeric G-protein complex assembly"
            }
        },
        {
            "input_list": {
                "number_in_list": 1,
                "fold_enrichment": 21.405405405405403,
                "fdr": 0.49797891504056385,
                "expected": 0.04671717171717172,
                "pValue": 0.046717171718690956,
                "mapped_id_list": {"mapped_id": "Q8N695"},
                "list_name": "upload_1",
                "plus_minus": "+"
            },
            "number_in_reference": 1,
            "term": {
                "id": "GO:0006846",
                "label": "acetate transport"
            }
        },
        {
            "input_list": {
                "number_in_list": 1,
                "fold_enrichment": 21.405405405405403,
                "fdr": 0.4976309213892427,
                "expected": 0.04671717171717172,
                "pValue": 0.046717171718690956,
                "mapped_id_list": {"mapped_id": "Q03519"},
                "list_name": "upload_1",
                "plus_minus": "+"
            },
            "number_in_reference": 1,
            "term": {
                "id": "GO:0002489",
                "label": "antigen processing and presentation of endogenous peptide antigen via MHC class Ib via ER pathway, TAP-dependent"
            }
        },
        {
            "input_list": {
                "number_in_list": 1,
                "fold_enrichment": 21.405405405405403,
                "fdr": 0.49728341376257423,
                "expected": 0.04671717171717172,
                "pValue": 0.046717171718690956,
                "mapped_id_list": {"mapped_id": "Q03519"},
                "list_name": "upload_1",
                "plus_minus": "+"
            },
            "number_in_reference": 1,
            "term": {
                "id": "GO:0002488",
                "label": "antigen processing and presentation of endogenous peptide antigen via MHC class Ib via ER pathway"
            }
        },
        {
            "input_list": {
                "number_in_list": 1,
                "fold_enrichment": 21.405405405405403,
                "fdr": 0.49693639114306093,
                "expected": 0.04671717171717172,
                "pValue": 0.046717171718690956,
                "mapped_id_list": {"mapped_id": "P14672"},
                "list_name": "upload_1",
                "plus_minus": "+"
            },
            "number_in_reference": 1,
            "term": {
                "id": "GO:0010021",
                "label": "amylopectin biosynthetic process"
            }
        },
        {
            "input_list": {
                "number_in_list": 1,
                "fold_enrichment": 21.405405405405403,
                "fdr": 0.49658985251604343,
                "expected": 0.04671717171717172,
                "pValue": 0.046717171718690956,
                "mapped_id_list": {"mapped_id": "Q9BUT1"},
                "list_name": "upload_1",
                "plus_minus": "+"
            },
            "number_in_reference": 1,
            "term": {
                "id": "GO:0019290",
                "label": "siderophore biosynthetic process"
            }
        },
        {
            "input_list": {
                "number_in_list": 1,
                "fold_enrichment": 21.405405405405403,
                "fdr": 0.4962437968696908,
                "expected": 0.04671717171717172,
                "pValue": 0.046717171718690956,
                "mapped_id_list": {"mapped_id": "Q8WWZ7"},
                "list_name": "upload_1",
                "plus_minus": "+"
            },
            "number_in_reference": 1,
            "term": {
                "id": "GO:1903064",
                "label": "positive regulation of reverse cholesterol transport"
            }
        },
        {
            "input_list": {
                "number_in_list": 1,
                "fold_enrichment": 21.405405405405403,
                "fdr": 0.49589822319499044,
                "expected": 0.04671717171717172,
                "pValue": 0.046717171718690956,
                "mapped_id_list": {"mapped_id": "Q8WWZ7"},
                "list_name": "upload_1",
                "plus_minus": "+"
            },
            "number_in_reference": 1,
            "term": {
                "id": "GO:1903062",
                "label": "regulation of reverse cholesterol transport"
            }
        },
        {
            "input_list": {
                "number_in_list": 1,
                "fold_enrichment": 21.405405405405403,
                "fdr": 0.4955531304857385,
                "expected": 0.04671717171717172,
                "pValue": 0.046717171718690956,
                "mapped_id_list": {"mapped_id": "P55072"},
                "list_name": "upload_1",
                "plus_minus": "+"
            },
            "number_in_reference": 1,
            "term": {
                "id": "GO:1903007",
                "label": "positive regulation of Lys63-specific deubiquitinase activity"
            }
        },
        {
            "input_list": {
                "number_in_list": 1,
                "fold_enrichment": 21.405405405405403,
                "fdr": 0.4952085177385301,
                "expected": 0.04671717171717172,
                "pValue": 0.046717171718690956,
                "mapped_id_list": {"mapped_id": "P21796"},
                "list_name": "upload_1",
                "plus_minus": "+"
            },
            "number_in_reference": 1,
            "term": {
                "id": "GO:0110099",
                "label": "negative regulation of calcium import into the mitochondrion"
            }
        },
        {
            "input_list": {
                "number_in_list": 1,
                "fold_enrichment": 21.405405405405403,
                "fdr": 0.49486438395274934,
                "expected": 0.04671717171717172,
                "pValue": 0.046717171718690956,
                "mapped_id_list": {"mapped_id": "Q9P2R7"},
                "list_name": "upload_1",
                "plus_minus": "+"
            },
            "number_in_reference": 1,
            "term": {
                "id": "GO:0006781",
                "label": "succinyl-CoA pathway"
            }
        },
        {
            "input_list": {
                "number_in_list": 1,
                "fold_enrichment": 21.405405405405403,
                "fdr": 0.4945207281305599,
                "expected": 0.04671717171717172,
                "pValue": 0.046717171718690956,
                "mapped_id_list": {"mapped_id": "Q8IW45"},
                "list_name": "upload_1",
                "plus_minus": "+"
            },
            "number_in_reference": 1,
            "term": {
                "id": "GO:0110051",
                "label": "metabolite repair"
            }
        },
        {
            "input_list": {
                "number_in_list": 1,
                "fold_enrichment": 21.405405405405403,
                "fdr": 0.4941775492768954,
                "expected": 0.04671717171717172,
                "pValue": 0.046717171718690956,
                "mapped_id_list": {"mapped_id": "P40261"},
                "list_name": "upload_1",
                "plus_minus": "+"
            },
            "number_in_reference": 1,
            "term": {
                "id": "GO:0006769",
                "label": "nicotinamide metabolic process"
            }
        },
        {
            "input_list": {
                "number_in_list": 1,
                "fold_enrichment": 21.405405405405403,
                "fdr": 0.4938348463994496,
                "expected": 0.04671717171717172,
                "pValue": 0.046717171718690956,
                "mapped_id_list": {"mapped_id": "P00491"},
                "list_name": "upload_1",
                "plus_minus": "+"
            },
            "number_in_reference": 1,
            "term": {
                "id": "GO:0006738",
                "label": "nicotinamide riboside catabolic process"
            }
        },
        {
            "input_list": {
                "number_in_list": 7,
                "fold_enrichment": 21.405405405405403,
                "fdr": 4.865876246377177E-8,
                "expected": 0.32702020202020204,
                "pValue": 4.756383656171353E-10,
                "mapped_id_list": {"mapped_id": [
                    "P33527",
                    "Q96J66",
                    "Q5T3U5",
                    "O15438",
                    "O95255",
                    "O15439",
                    "Q92887"
                ]},
                "list_name": "upload_1",
                "plus_minus": "+"
            },
            "number_in_reference": 7,
            "term": {
                "id": "GO:0071716",
                "label": "leukotriene transport"
            }
        },
        {
            "input_list": {
                "number_in_list": 1,
                "fold_enrichment": 21.405405405405403,
                "fdr": 0.4934926185086669,
                "expected": 0.04671717171717172,
                "pValue": 0.046717171718690956,
                "mapped_id_list": {"mapped_id": "Q9H2M3"},
                "list_name": "upload_1",
                "plus_minus": "+"
            },
            "number_in_reference": 1,
            "term": {
                "id": "GO:0033477",
                "label": "S-methylmethionine metabolic process"
            }
        },
        {
            "input_list": {
                "number_in_list": 2,
                "fold_enrichment": 21.405405405405403,
                "fdr": 0.04982727162205468,
                "expected": 0.09343434343434344,
                "pValue": 0.0021803313108909313,
                "mapped_id_list": {"mapped_id": [
                    "Q9Y226",
                    "Q8N695"
                ]},
                "list_name": "upload_1",
                "plus_minus": "+"
            },
            "number_in_reference": 2,
            "term": {
                "id": "GO:2001142",
                "label": "nicotinate transport"
            }
        },
        {
            "input_list": {
                "number_in_list": 1,
                "fold_enrichment": 21.405405405405403,
                "fdr": 0.4931508646177329,
                "expected": 0.04671717171717172,
                "pValue": 0.046717171718690956,
                "mapped_id_list": {"mapped_id": "O75027"},
                "list_name": "upload_1",
                "plus_minus": "+"
            },
            "number_in_reference": 1,
            "term": {
                "id": "GO:1902497",
                "label": "iron-sulfur cluster transmembrane transport"
            }
        },
        {
            "input_list": {
                "number_in_list": 1,
                "fold_enrichment": 21.405405405405403,
                "fdr": 0.4928095837425649,
                "expected": 0.04671717171717172,
                "pValue": 0.046717171718690956,
                "mapped_id_list": {"mapped_id": "Q8WUX1"},
                "list_name": "upload_1",
                "plus_minus": "+"
            },
            "number_in_reference": 1,
            "term": {
                "id": "GO:0032973",
                "label": "amino acid export across plasma membrane"
            }
        },
        {
            "input_list": {
                "number_in_list": 1,
                "fold_enrichment": 21.405405405405403,
                "fdr": 0.4924687749018024,
                "expected": 0.04671717171717172,
                "pValue": 0.046717171718690956,
                "mapped_id_list": {"mapped_id": "Q9H4H8"},
                "list_name": "upload_1",
                "plus_minus": "+"
            },
            "number_in_reference": 1,
            "term": {
                "id": "GO:1902480",
                "label": "protein localization to mitotic spindle"
            }
        },
        {
            "input_list": {
                "number_in_list": 1,
                "fold_enrichment": 21.405405405405403,
                "fdr": 0.4921284371167977,
                "expected": 0.04671717171717172,
                "pValue": 0.046717171718690956,
                "mapped_id_list": {"mapped_id": "Q06136"},
                "list_name": "upload_1",
                "plus_minus": "+"
            },
            "number_in_reference": 1,
            "term": {
                "id": "GO:0006666",
                "label": "3-keto-sphinganine metabolic process"
            }
        },
        {
            "input_list": {
                "number_in_list": 1,
                "fold_enrichment": 21.405405405405403,
                "fdr": 0.49178856941160654,
                "expected": 0.04671717171717172,
                "pValue": 0.046717171718690956,
                "mapped_id_list": {"mapped_id": "Q9UBR1"},
                "list_name": "upload_1",
                "plus_minus": "+"
            },
            "number_in_reference": 1,
            "term": {
                "id": "GO:0033396",
                "label": "beta-alanine biosynthetic process via 3-ureidopropionate"
            }
        },
        {
            "input_list": {
                "number_in_list": 1,
                "fold_enrichment": 21.405405405405403,
                "fdr": 0.4914491708129788,
                "expected": 0.04671717171717172,
                "pValue": 0.046717171718690956,
                "mapped_id_list": {"mapped_id": "Q9BYT1"},
                "list_name": "upload_1",
                "plus_minus": "+"
            },
            "number_in_reference": 1,
            "term": {
                "id": "GO:0141013",
                "label": "purine nucleotide import into lysosome"
            }
        },
        {
            "input_list": {
                "number_in_list": 2,
                "fold_enrichment": 21.405405405405403,
                "fdr": 0.049752679898069564,
                "expected": 0.09343434343434344,
                "pValue": 0.0021803313108909313,
                "mapped_id_list": {"mapped_id": [
                    "P26196",
                    "P11498"
                ]},
                "list_name": "upload_1",
                "plus_minus": "+"
            },
            "number_in_reference": 2,
            "term": {
                "id": "GO:0019074",
                "label": "viral RNA genome packaging"
            }
        },
        {
            "input_list": {
                "number_in_list": 2,
                "fold_enrichment": 21.405405405405403,
                "fdr": 0.04967831116877499,
                "expected": 0.09343434343434344,
                "pValue": 0.0021803313108909313,
                "mapped_id_list": {"mapped_id": [
                    "P26196",
                    "P11498"
                ]},
                "list_name": "upload_1",
                "plus_minus": "+"
            },
            "number_in_reference": 2,
            "term": {
                "id": "GO:0019072",
                "label": "viral genome packaging"
            }
        },
        {
            "input_list": {
                "number_in_list": 1,
                "fold_enrichment": 21.405405405405403,
                "fdr": 0.49111024035034917,
                "expected": 0.04671717171717172,
                "pValue": 0.046717171718690956,
                "mapped_id_list": {"mapped_id": "Q8NBU5"},
                "list_name": "upload_1",
                "plus_minus": "+"
            },
            "number_in_reference": 1,
            "term": {
                "id": "GO:0140570",
                "label": "extraction of mislocalized protein from mitochondrial outer membrane"
            }
        },
        {
            "input_list": {
                "number_in_list": 2,
                "fold_enrichment": 21.405405405405403,
                "fdr": 0.04960416443568726,
                "expected": 0.09343434343434344,
                "pValue": 0.0021803313108909313,
                "mapped_id_list": {"mapped_id": [
                    "Q9UN76",
                    "Q9H598"
                ]},
                "list_name": "upload_1",
                "plus_minus": "+"
            },
            "number_in_reference": 2,
            "term": {
                "id": "GO:0001762",
                "label": "beta-alanine transport"
            }
        },
        {
            "input_list": {
                "number_in_list": 1,
                "fold_enrichment": 21.405405405405403,
                "fdr": 0.4907717770558279,
                "expected": 0.04671717171717172,
                "pValue": 0.046717171718690956,
                "mapped_id_list": {"mapped_id": "Q9NS82"},
                "list_name": "upload_1",
                "plus_minus": "+"
            },
            "number_in_reference": 1,
            "term": {
                "id": "GO:0060094",
                "label": "positive regulation of synaptic transmission, glycinergic"
            }
        },
        {
            "input_list": {
                "number_in_list": 2,
                "fold_enrichment": 21.405405405405403,
                "fdr": 0.04953023870627492,
                "expected": 0.09343434343434344,
                "pValue": 0.0021803313108909313,
                "mapped_id_list": {"mapped_id": [
                    "P48067",
                    "Q9NS82"
                ]},
                "list_name": "upload_1",
                "plus_minus": "+"
            },
            "number_in_reference": 2,
            "term": {
                "id": "GO:0060092",
                "label": "regulation of synaptic transmission, glycinergic"
            }
        },
        {
            "input_list": {
                "number_in_list": 1,
                "fold_enrichment": 21.405405405405403,
                "fdr": 0.49043377996419163,
                "expected": 0.04671717171717172,
                "pValue": 0.046717171718690956,
                "mapped_id_list": {"mapped_id": "A6NG13"},
                "list_name": "upload_1",
                "plus_minus": "+"
            },
            "number_in_reference": 1,
            "term": {
                "id": "GO:0060051",
                "label": "negative regulation of protein glycosylation"
            }
        },
        {
            "input_list": {
                "number_in_list": 1,
                "fold_enrichment": 21.405405405405403,
                "fdr": 0.4900962481128742,
                "expected": 0.04671717171717172,
                "pValue": 0.046717171718690956,
                "mapped_id_list": {"mapped_id": "P0DMV8"},
                "list_name": "upload_1",
                "plus_minus": "+"
            },
            "number_in_reference": 1,
            "term": {
                "id": "GO:1902380",
                "label": "positive regulation of endoribonuclease activity"
            }
        },
        {
            "input_list": {
                "number_in_list": 1,
                "fold_enrichment": 21.405405405405403,
                "fdr": 0.48975918054195755,
                "expected": 0.04671717171717172,
                "pValue": 0.046717171718690956,
                "mapped_id_list": {"mapped_id": "Q9Y6V7"},
                "list_name": "upload_1",
                "plus_minus": "+"
            },
            "number_in_reference": 1,
            "term": {
                "id": "GO:1902374",
                "label": "regulation of rRNA catabolic process"
            }
        },
        {
            "input_list": {
                "number_in_list": 1,
                "fold_enrichment": 21.405405405405403,
                "fdr": 0.4894225762941624,
                "expected": 0.04671717171717172,
                "pValue": 0.046717171718690956,
                "mapped_id_list": {"mapped_id": "Q8NES3"},
                "list_name": "upload_1",
                "plus_minus": "+"
            },
            "number_in_reference": 1,
            "term": {
                "id": "GO:1902367",
                "label": "negative regulation of Notch signaling pathway involved in somitogenesis"
            }
        },
        {
            "input_list": {
                "number_in_list": 1,
                "fold_enrichment": 21.405405405405403,
                "fdr": 0.48908643441483945,
                "expected": 0.04671717171717172,
                "pValue": 0.046717171718690956,
                "mapped_id_list": {"mapped_id": "Q8NES3"},
                "list_name": "upload_1",
                "plus_minus": "+"
            },
            "number_in_reference": 1,
            "term": {
                "id": "GO:1902366",
                "label": "regulation of Notch signaling pathway involved in somitogenesis"
            }
        },
        {
            "input_list": {
                "number_in_list": 4,
                "fold_enrichment": 21.405405405405403,
                "fdr": 2.3899248126350243E-4,
                "expected": 0.18686868686868688,
                "pValue": 4.7350081572904106E-6,
                "mapped_id_list": {"mapped_id": [
                    "P48065",
                    "P48066",
                    "Q9NSD5",
                    "P30531"
                ]},
                "list_name": "upload_1",
                "plus_minus": "+"
            },
            "number_in_reference": 4,
            "term": {
                "id": "GO:0051936",
                "label": "gamma-aminobutyric acid reuptake"
            }
        },
        {
            "input_list": {
                "number_in_list": 1,
                "fold_enrichment": 21.405405405405403,
                "fdr": 0.4887507539519604,
                "expected": 0.04671717171717172,
                "pValue": 0.046717171718690956,
                "mapped_id_list": {"mapped_id": "Q9H649"},
                "list_name": "upload_1",
                "plus_minus": "+"
            },
            "number_in_reference": 1,
            "term": {
                "id": "GO:0002127",
                "label": "tRNA wobble base cytosine methylation"
            }
        },
        {
            "input_list": {
                "number_in_list": 1,
                "fold_enrichment": 21.405405405405403,
                "fdr": 0.48841553395610854,
                "expected": 0.04671717171717172,
                "pValue": 0.046717171718690956,
                "mapped_id_list": {"mapped_id": "O75027"},
                "list_name": "upload_1",
                "plus_minus": "+"
            },
            "number_in_reference": 1,
            "term": {
                "id": "GO:0140466",
                "label": "iron-sulfur cluster export from the mitochondrion"
            }
        },
        {
            "input_list": {
                "number_in_list": 2,
                "fold_enrichment": 21.405405405405403,
                "fdr": 0.049456532993914386,
                "expected": 0.09343434343434344,
                "pValue": 0.0021803313108909313,
                "mapped_id_list": {"mapped_id": [
                    "Q99624",
                    "Q9H2H9"
                ]},
                "list_name": "upload_1",
                "plus_minus": "+"
            },
            "number_in_reference": 2,
            "term": {
                "id": "GO:2000487",
                "label": "positive regulation of glutamine transport"
            }
        },
        {
            "input_list": {
                "number_in_list": 1,
                "fold_enrichment": 21.405405405405403,
                "fdr": 0.48808077348047035,
                "expected": 0.04671717171717172,
                "pValue": 0.046717171718690956,
                "mapped_id_list": {"mapped_id": "Q8N3J2"},
                "list_name": "upload_1",
                "plus_minus": "+"
            },
            "number_in_reference": 1,
            "term": {
                "id": "GO:0032775",
                "label": "DNA methylation on adenine"
            }
        },
        {
            "input_list": {
                "number_in_list": 2,
                "fold_enrichment": 21.405405405405403,
                "fdr": 0.049383046317846166,
                "expected": 0.09343434343434344,
                "pValue": 0.0021803313108909313,
                "mapped_id_list": {"mapped_id": [
                    "Q96A70",
                    "O14977"
                ]},
                "list_name": "upload_1",
                "plus_minus": "+"
            },
            "number_in_reference": 2,
            "term": {
                "id": "GO:1902269",
                "label": "positive regulation of polyamine transmembrane transport"
            }
        },
        {
            "input_list": {
                "number_in_list": 2,
                "fold_enrichment": 21.405405405405403,
                "fdr": 0.04930977770313126,
                "expected": 0.09343434343434344,
                "pValue": 0.0021803313108909313,
                "mapped_id_list": {"mapped_id": [
                    "Q9BV86",
                    "Q5VVY1"
                ]},
                "list_name": "upload_1",
                "plus_minus": "+"
            },
            "number_in_reference": 2,
            "term": {
                "id": "GO:0006480",
                "label": "N-terminal protein amino acid methylation"
            }
        },
        {
            "input_list": {
                "number_in_list": 1,
                "fold_enrichment": 21.405405405405403,
                "fdr": 0.48774647158082624,
                "expected": 0.04671717171717172,
                "pValue": 0.046717171718690956,
                "mapped_id_list": {"mapped_id": "P62330"},
                "list_name": "upload_1",
                "plus_minus": "+"
            },
            "number_in_reference": 1,
            "term": {
                "id": "GO:1902217",
                "label": "erythrocyte apoptotic process"
            }
        },
        {
            "input_list": {
                "number_in_list": 1,
                "fold_enrichment": 21.405405405405403,
                "fdr": 0.4874126273155416,
                "expected": 0.04671717171717172,
                "pValue": 0.046717171718690956,
                "mapped_id_list": {"mapped_id": "P31645"},
                "list_name": "upload_1",
                "plus_minus": "+"
            },
            "number_in_reference": 1,
            "term": {
                "id": "GO:0014064",
                "label": "positive regulation of serotonin secretion"
            }
        },
        {
            "input_list": {
                "number_in_list": 1,
                "fold_enrichment": 21.405405405405403,
                "fdr": 0.48707923974555833,
                "expected": 0.04671717171717172,
                "pValue": 0.046717171718690956,
                "mapped_id_list": {"mapped_id": "O00418"},
                "list_name": "upload_1",
                "plus_minus": "+"
            },
            "number_in_reference": 1,
            "term": {
                "id": "GO:0071454",
                "label": "cellular response to anoxia"
            }
        },
        {
            "input_list": {
                "number_in_list": 2,
                "fold_enrichment": 21.405405405405403,
                "fdr": 0.0492367261806081,
                "expected": 0.09343434343434344,
                "pValue": 0.0021803313108909313,
                "mapped_id_list": {"mapped_id": [
                    "P07814",
                    "Q5JPH6"
                ]},
                "list_name": "upload_1",
                "plus_minus": "+"
            },
            "number_in_reference": 2,
            "term": {
                "id": "GO:0006424",
                "label": "glutamyl-tRNA aminoacylation"
            }
        },
        {
            "input_list": {
                "number_in_list": 2,
                "fold_enrichment": 21.405405405405403,
                "fdr": 0.0491638907868498,
                "expected": 0.09343434343434344,
                "pValue": 0.0021803313108909313,
                "mapped_id_list": {"mapped_id": [
                    "P49589",
                    "Q9HA77"
                ]},
                "list_name": "upload_1",
                "plus_minus": "+"
            },
            "number_in_reference": 2,
            "term": {
                "id": "GO:0006423",
                "label": "cysteinyl-tRNA aminoacylation"
            }
        },
        {
            "input_list": {
                "number_in_list": 1,
                "fold_enrichment": 21.405405405405403,
                "fdr": 0.4867463079343857,
                "expected": 0.04671717171717172,
                "pValue": 0.046717171718690956,
                "mapped_id_list": {"mapped_id": "P08246"},
                "list_name": "upload_1",
                "plus_minus": "+"
            },
            "number_in_reference": 1,
            "term": {
                "id": "GO:0070947",
                "label": "neutrophil-mediated killing of fungus"
            }
        },
        {
            "input_list": {
                "number_in_list": 1,
                "fold_enrichment": 21.405405405405403,
                "fdr": 0.4864138309480917,
                "expected": 0.04671717171717172,
                "pValue": 0.046717171718690956,
                "mapped_id_list": {"mapped_id": "Q8NA29"},
                "list_name": "upload_1",
                "plus_minus": "+"
            },
            "number_in_reference": 1,
            "term": {
                "id": "GO:0140329",
                "label": "lysophospholipid translocation"
            }
        },
        {
            "input_list": {
                "number_in_list": 1,
                "fold_enrichment": 21.405405405405403,
                "fdr": 0.48608180785529437,
                "expected": 0.04671717171717172,
                "pValue": 0.046717171718690956,
                "mapped_id_list": {"mapped_id": "O95528"},
                "list_name": "upload_1",
                "plus_minus": "+"
            },
            "number_in_reference": 1,
            "term": {
                "id": "GO:0032683",
                "label": "negative regulation of connective tissue growth factor production"
            }
        },
        {
            "input_list": {
                "number_in_list": 1,
                "fold_enrichment": 21.405405405405403,
                "fdr": 0.485750237727153,
                "expected": 0.04671717171717172,
                "pValue": 0.046717171718690956,
                "mapped_id_list": {"mapped_id": "P13569"},
                "list_name": "upload_1",
                "plus_minus": "+"
            },
            "number_in_reference": 1,
            "term": {
                "id": "GO:1902161",
                "label": "positive regulation of cyclic nucleotide-gated ion channel activity"
            }
        },
        {
            "input_list": {
                "number_in_list": 1,
                "fold_enrichment": 21.405405405405403,
                "fdr": 0.48541911963735945,
                "expected": 0.04671717171717172,
                "pValue": 0.046717171718690956,
                "mapped_id_list": {"mapped_id": "P13569"},
                "list_name": "upload_1",
                "plus_minus": "+"
            },
            "number_in_reference": 1,
            "term": {
                "id": "GO:1902159",
                "label": "regulation of cyclic nucleotide-gated ion channel activity"
            }
        },
        {
            "input_list": {
                "number_in_list": 2,
                "fold_enrichment": 21.405405405405403,
                "fdr": 0.04909127056412181,
                "expected": 0.09343434343434344,
                "pValue": 0.0021803313108909313,
                "mapped_id_list": {"mapped_id": [
                    "P22083",
                    "Q9Y231"
                ]},
                "list_name": "upload_1",
                "plus_minus": "+"
            },
            "number_in_reference": 2,
            "term": {
                "id": "GO:0106402",
                "label": "Lewis x epitope biosynthetic process"
            }
        },
        {
            "input_list": {
                "number_in_list": 1,
                "fold_enrichment": 21.405405405405403,
                "fdr": 0.48508845266212963,
                "expected": 0.04671717171717172,
                "pValue": 0.046717171718690956,
                "mapped_id_list": {"mapped_id": "Q13099"},
                "list_name": "upload_1",
                "plus_minus": "+"
            },
            "number_in_reference": 1,
            "term": {
                "id": "GO:0071370",
                "label": "cellular response to gibberellin stimulus"
            }
        },
        {
            "input_list": {
                "number_in_list": 1,
                "fold_enrichment": 21.405405405405403,
                "fdr": 0.4847582358801949,
                "expected": 0.04671717171717172,
                "pValue": 0.046717171718690956,
                "mapped_id_list": {"mapped_id": "P53985"},
                "list_name": "upload_1",
                "plus_minus": "+"
            },
            "number_in_reference": 1,
            "term": {
                "id": "GO:0051780",
                "label": "behavioral response to nutrient"
            }
        },
        {
            "input_list": {
                "number_in_list": 1,
                "fold_enrichment": 21.405405405405403,
                "fdr": 0.4844284683727934,
                "expected": 0.04671717171717172,
                "pValue": 0.046717171718690956,
                "mapped_id_list": {"mapped_id": "Q9UN37"},
                "list_name": "upload_1",
                "plus_minus": "+"
            },
            "number_in_reference": 1,
            "term": {
                "id": "GO:0000916",
                "label": "actomyosin contractile ring contraction"
            }
        },
        {
            "input_list": {
                "number_in_list": 2,
                "fold_enrichment": 21.405405405405403,
                "fdr": 0.04901886456033992,
                "expected": 0.09343434343434344,
                "pValue": 0.0021803313108909313,
                "mapped_id_list": {"mapped_id": [
                    "Q16831",
                    "O95045"
                ]},
                "list_name": "upload_1",
                "plus_minus": "+"
            },
            "number_in_reference": 2,
            "term": {
                "id": "GO:0006218",
                "label": "uridine catabolic process"
            }
        },
        {
            "input_list": {
                "number_in_list": 1,
                "fold_enrichment": 21.405405405405403,
                "fdr": 0.48409914922366165,
                "expected": 0.04671717171717172,
                "pValue": 0.046717171718690956,
                "mapped_id_list": {"mapped_id": "Q12882"},
                "list_name": "upload_1",
                "plus_minus": "+"
            },
            "number_in_reference": 1,
            "term": {
                "id": "GO:0006214",
                "label": "thymidine catabolic process"
            }
        },
        {
            "input_list": {
                "number_in_list": 2,
                "fold_enrichment": 21.405405405405403,
                "fdr": 0.04894667182902867,
                "expected": 0.09343434343434344,
                "pValue": 0.0021803313108909313,
                "mapped_id_list": {"mapped_id": [
                    "Q14117",
                    "Q12882"
                ]},
                "list_name": "upload_1",
                "plus_minus": "+"
            },
            "number_in_reference": 2,
            "term": {
                "id": "GO:0006212",
                "label": "uracil catabolic process"
            }
        },
        {
            "input_list": {
                "number_in_list": 1,
                "fold_enrichment": 21.405405405405403,
                "fdr": 0.483770277519026,
                "expected": 0.04671717171717172,
                "pValue": 0.046717171718690956,
                "mapped_id_list": {"mapped_id": "P22732"},
                "list_name": "upload_1",
                "plus_minus": "+"
            },
            "number_in_reference": 1,
            "term": {
                "id": "GO:1990539",
                "label": "fructose import across plasma membrane"
            }
        },
        {
            "input_list": {
                "number_in_list": 1,
                "fold_enrichment": 21.405405405405403,
                "fdr": 0.48344185234759424,
                "expected": 0.04671717171717172,
                "pValue": 0.046717171718690956,
                "mapped_id_list": {"mapped_id": "Q8NDX2"},
                "list_name": "upload_1",
                "plus_minus": "+"
            },
            "number_in_reference": 1,
            "term": {
                "id": "GO:0051631",
                "label": "regulation of acetylcholine uptake"
            }
        },
        {
            "input_list": {
                "number_in_list": 1,
                "fold_enrichment": 21.405405405405403,
                "fdr": 0.483113872800547,
                "expected": 0.04671717171717172,
                "pValue": 0.046717171718690956,
                "mapped_id_list": {"mapped_id": "Q16572"},
                "list_name": "upload_1",
                "plus_minus": "+"
            },
            "number_in_reference": 1,
            "term": {
                "id": "GO:0051630",
                "label": "acetylcholine uptake"
            }
        },
        {
            "input_list": {
                "number_in_list": 1,
                "fold_enrichment": 21.405405405405403,
                "fdr": 0.4827863379715297,
                "expected": 0.04671717171717172,
                "pValue": 0.046717171718690956,
                "mapped_id_list": {"mapped_id": "P60709"},
                "list_name": "upload_1",
                "plus_minus": "+"
            },
            "number_in_reference": 1,
            "term": {
                "id": "GO:0051623",
                "label": "positive regulation of norepinephrine uptake"
            }
        },
        {
            "input_list": {
                "number_in_list": 1,
                "fold_enrichment": 21.405405405405403,
                "fdr": 0.48245924695664383,
                "expected": 0.04671717171717172,
                "pValue": 0.046717171718690956,
                "mapped_id_list": {"mapped_id": "O15440"},
                "list_name": "upload_1",
                "plus_minus": "+"
            },
            "number_in_reference": 1,
            "term": {
                "id": "GO:0070731",
                "label": "cGMP transport"
            }
        },
        {
            "input_list": {
                "number_in_list": 2,
                "fold_enrichment": 21.405405405405403,
                "fdr": 0.0488746914292801,
                "expected": 0.09343434343434344,
                "pValue": 0.0021803313108909313,
                "mapped_id_list": {"mapped_id": [
                    "O15440",
                    "O15439"
                ]},
                "list_name": "upload_1",
                "plus_minus": "+"
            },
            "number_in_reference": 2,
            "term": {
                "id": "GO:0070730",
                "label": "cAMP transport"
            }
        },
        {
            "input_list": {
                "number_in_list": 1,
                "fold_enrichment": 21.405405405405403,
                "fdr": 0.48213259885443893,
                "expected": 0.04671717171717172,
                "pValue": 0.046717171718690956,
                "mapped_id_list": {"mapped_id": "O76082"},
                "list_name": "upload_1",
                "plus_minus": "+"
            },
            "number_in_reference": 1,
            "term": {
                "id": "GO:0070715",
                "label": "sodium-dependent organic cation transport"
            }
        },
        {
            "input_list": {
                "number_in_list": 1,
                "fold_enrichment": 21.405405405405403,
                "fdr": 0.4818063927659041,
                "expected": 0.04671717171717172,
                "pValue": 0.046717171718690956,
                "mapped_id_list": {"mapped_id": "Q9BV86"},
                "list_name": "upload_1",
                "plus_minus": "+"
            },
            "number_in_reference": 1,
            "term": {
                "id": "GO:0018194",
                "label": "peptidyl-alanine modification"
            }
        },
        {
            "input_list": {
                "number_in_list": 1,
                "fold_enrichment": 21.405405405405403,
                "fdr": 0.48148062779445994,
                "expected": 0.04671717171717172,
                "pValue": 0.046717171718690956,
                "mapped_id_list": {"mapped_id": "Q99758"},
                "list_name": "upload_1",
                "plus_minus": "+"
            },
            "number_in_reference": 1,
            "term": {
                "id": "GO:0032464",
                "label": "positive regulation of protein homooligomerization"
            }
        },
        {
            "input_list": {
                "number_in_list": 1,
                "fold_enrichment": 21.405405405405403,
                "fdr": 0.48115530304595017,
                "expected": 0.04671717171717172,
                "pValue": 0.046717171718690956,
                "mapped_id_list": {"mapped_id": "P55263"},
                "list_name": "upload_1",
                "plus_minus": "+"
            },
            "number_in_reference": 1,
            "term": {
                "id": "GO:0006175",
                "label": "dATP biosynthetic process"
            }
        },
        {
            "input_list": {
                "number_in_list": 1,
                "fold_enrichment": 21.405405405405403,
                "fdr": 0.48083041762863354,
                "expected": 0.04671717171717172,
                "pValue": 0.046717171718690956,
                "mapped_id_list": {"mapped_id": "Q9UPY5"},
                "list_name": "upload_1",
                "plus_minus": "+"
            },
            "number_in_reference": 1,
            "term": {
                "id": "GO:1901494",
                "label": "regulation of cysteine metabolic process"
            }
        },
        {
            "input_list": {
                "number_in_list": 1,
                "fold_enrichment": 21.405405405405403,
                "fdr": 0.48050597065317563,
                "expected": 0.04671717171717172,
                "pValue": 0.046717171718690956,
                "mapped_id_list": {"mapped_id": "P15428"},
                "list_name": "upload_1",
                "plus_minus": "+"
            },
            "number_in_reference": 1,
            "term": {
                "id": "GO:1905828",
                "label": "regulation of prostaglandin catabolic process"
            }
        },
        {
            "input_list": {
                "number_in_list": 1,
                "fold_enrichment": 21.405405405405403,
                "fdr": 0.4801819612326408,
                "expected": 0.04671717171717172,
                "pValue": 0.046717171718690956,
                "mapped_id_list": {"mapped_id": "P00491"},
                "list_name": "upload_1",
                "plus_minus": "+"
            },
            "number_in_reference": 1,
            "term": {
                "id": "GO:0070638",
                "label": "pyridine nucleoside catabolic process"
            }
        },
        {
            "input_list": {
                "number_in_list": 1,
                "fold_enrichment": 21.405405405405403,
                "fdr": 0.479858388482484,
                "expected": 0.04671717171717172,
                "pValue": 0.046717171718690956,
                "mapped_id_list": {"mapped_id": "P00491"},
                "list_name": "upload_1",
                "plus_minus": "+"
            },
            "number_in_reference": 1,
            "term": {
                "id": "GO:0070637",
                "label": "pyridine nucleoside metabolic process"
            }
        },
        {
            "input_list": {
                "number_in_list": 1,
                "fold_enrichment": 21.405405405405403,
                "fdr": 0.47953525152054294,
                "expected": 0.04671717171717172,
                "pValue": 0.046717171718690956,
                "mapped_id_list": {"mapped_id": "Q9Y6V7"},
                "list_name": "upload_1",
                "plus_minus": "+"
            },
            "number_in_reference": 1,
            "term": {
                "id": "GO:0044357",
                "label": "regulation of rRNA stability"
            }
        },
        {
            "input_list": {
                "number_in_list": 1,
                "fold_enrichment": 21.405405405405403,
                "fdr": 0.4792125494670298,
                "expected": 0.04671717171717172,
                "pValue": 0.046717171718690956,
                "mapped_id_list": {"mapped_id": "Q9BV86"},
                "list_name": "upload_1",
                "plus_minus": "+"
            },
            "number_in_reference": 1,
            "term": {
                "id": "GO:0018016",
                "label": "N-terminal peptidyl-proline dimethylation"
            }
        },
        {
            "input_list": {
                "number_in_list": 1,
                "fold_enrichment": 21.405405405405403,
                "fdr": 0.4788902814445234,
                "expected": 0.04671717171717172,
                "pValue": 0.046717171718690956,
                "mapped_id_list": {"mapped_id": "Q9BV86"},
                "list_name": "upload_1",
                "plus_minus": "+"
            },
            "number_in_reference": 1,
            "term": {
                "id": "GO:0018013",
                "label": "N-terminal peptidyl-glycine methylation"
            }
        },
        {
            "input_list": {
                "number_in_list": 1,
                "fold_enrichment": 21.405405405405403,
                "fdr": 0.4785684465779612,
                "expected": 0.04671717171717172,
                "pValue": 0.046717171718690956,
                "mapped_id_list": {"mapped_id": "Q9BV86"},
                "list_name": "upload_1",
                "plus_minus": "+"
            },
            "number_in_reference": 1,
            "term": {
                "id": "GO:0018011",
                "label": "N-terminal peptidyl-alanine methylation"
            }
        },
        {
            "input_list": {
                "number_in_list": 1,
                "fold_enrichment": 21.405405405405403,
                "fdr": 0.47824704399463147,
                "expected": 0.04671717171717172,
                "pValue": 0.046717171718690956,
                "mapped_id_list": {"mapped_id": "P26572"},
                "list_name": "upload_1",
                "plus_minus": "+"
            },
            "number_in_reference": 1,
            "term": {
                "id": "GO:0006049",
                "label": "UDP-N-acetylglucosamine catabolic process"
            }
        },
        {
            "input_list": {
                "number_in_list": 1,
                "fold_enrichment": 21.405405405405403,
                "fdr": 0.47792607282416527,
                "expected": 0.04671717171717172,
                "pValue": 0.046717171718690956,
                "mapped_id_list": {"mapped_id": "P19447"},
                "list_name": "upload_1",
                "plus_minus": "+"
            },
            "number_in_reference": 1,
            "term": {
                "id": "GO:0000717",
                "label": "nucleotide-excision repair, DNA duplex unwinding"
            }
        },
        {
            "input_list": {
                "number_in_list": 1,
                "fold_enrichment": 21.405405405405403,
                "fdr": 0.4776055321985287,
                "expected": 0.04671717171717172,
                "pValue": 0.046717171718690956,
                "mapped_id_list": {"mapped_id": "P60709"},
                "list_name": "upload_1",
                "plus_minus": "+"
            },
            "number_in_reference": 1,
            "term": {
                "id": "GO:1901328",
                "label": "response to cytochalasin B"
            }
        },
        {
            "input_list": {
                "number_in_list": 1,
                "fold_enrichment": 21.405405405405403,
                "fdr": 0.47728542125201495,
                "expected": 0.04671717171717172,
                "pValue": 0.046717171718690956,
                "mapped_id_list": {"mapped_id": "Q96N87"},
                "list_name": "upload_1",
                "plus_minus": "+"
            },
            "number_in_reference": 1,
            "term": {
                "id": "GO:1990297",
                "label": "renal amino acid absorption"
            }
        },
        {
            "input_list": {
                "number_in_list": 1,
                "fold_enrichment": 21.405405405405403,
                "fdr": 0.47696573912123663,
                "expected": 0.04671717171717172,
                "pValue": 0.046717171718690956,
                "mapped_id_list": {"mapped_id": "O15527"},
                "list_name": "upload_1",
                "plus_minus": "+"
            },
            "number_in_reference": 1,
            "term": {
                "id": "GO:1901291",
                "label": "negative regulation of double-strand break repair via single-strand annealing"
            }
        },
        {
            "input_list": {
                "number_in_list": 1,
                "fold_enrichment": 21.405405405405403,
                "fdr": 0.47664648494511797,
                "expected": 0.04671717171717172,
                "pValue": 0.046717171718690956,
                "mapped_id_list": {"mapped_id": "P22033"},
                "list_name": "upload_1",
                "plus_minus": "+"
            },
            "number_in_reference": 1,
            "term": {
                "id": "GO:1901290",
                "label": "succinyl-CoA biosynthetic process"
            }
        },
        {
            "input_list": {
                "number_in_list": 1,
                "fold_enrichment": 21.405405405405403,
                "fdr": 0.4763276578648871,
                "expected": 0.04671717171717172,
                "pValue": 0.046717171718690956,
                "mapped_id_list": {"mapped_id": "Q96NT5"},
                "list_name": "upload_1",
                "plus_minus": "+"
            },
            "number_in_reference": 1,
            "term": {
                "id": "GO:0098829",
                "label": "intestinal folate absorption"
            }
        },
        {
            "input_list": {
                "number_in_list": 1,
                "fold_enrichment": 21.405405405405403,
                "fdr": 0.4760092570240684,
                "expected": 0.04671717171717172,
                "pValue": 0.046717171718690956,
                "mapped_id_list": {"mapped_id": "P31645"},
                "list_name": "upload_1",
                "plus_minus": "+"
            },
            "number_in_reference": 1,
            "term": {
                "id": "GO:0090067",
                "label": "regulation of thalamus size"
            }
        },
        {
            "input_list": {
                "number_in_list": 1,
                "fold_enrichment": 21.405405405405403,
                "fdr": 0.47569128156847446,
                "expected": 0.04671717171717172,
                "pValue": 0.046717171718690956,
                "mapped_id_list": {"mapped_id": "P34913"},
                "list_name": "upload_1",
                "plus_minus": "+"
            },
            "number_in_reference": 1,
            "term": {
                "id": "GO:0009810",
                "label": "stilbene metabolic process"
            }
        },
        {
            "input_list": {
                "number_in_list": 2,
                "fold_enrichment": 21.405405405405403,
                "fdr": 0.04880292242571287,
                "expected": 0.09343434343434344,
                "pValue": 0.0021803313108909313,
                "mapped_id_list": {"mapped_id": [
                    "Q8TF71",
                    "P36021"
                ]},
                "list_name": "upload_1",
                "plus_minus": "+"
            },
            "number_in_reference": 2,
            "term": {
                "id": "GO:0070460",
                "label": "thyroid-stimulating hormone secretion"
            }
        },
        {
            "input_list": {
                "number_in_list": 1,
                "fold_enrichment": 21.405405405405403,
                "fdr": 0.47537373064619914,
                "expected": 0.04671717171717172,
                "pValue": 0.046717171718690956,
                "mapped_id_list": {"mapped_id": "P34913"},
                "list_name": "upload_1",
                "plus_minus": "+"
            },
            "number_in_reference": 1,
            "term": {
                "id": "GO:0120256",
                "label": "olefinic compound catabolic process"
            }
        },
        {
            "input_list": {
                "number_in_list": 1,
                "fold_enrichment": 21.405405405405403,
                "fdr": 0.47505660340760925,
                "expected": 0.04671717171717172,
                "pValue": 0.046717171718690956,
                "mapped_id_list": {"mapped_id": "P36776"},
                "list_name": "upload_1",
                "plus_minus": "+"
            },
            "number_in_reference": 1,
            "term": {
                "id": "GO:0070407",
                "label": "oxidation-dependent protein catabolic process"
            }
        },
        {
            "input_list": {
                "number_in_list": 1,
                "fold_enrichment": 21.405405405405403,
                "fdr": 0.47473989900533753,
                "expected": 0.04671717171717172,
                "pValue": 0.046717171718690956,
                "mapped_id_list": {"mapped_id": "Q09428"},
                "list_name": "upload_1",
                "plus_minus": "+"
            },
            "number_in_reference": 1,
            "term": {
                "id": "GO:1900721",
                "label": "positive regulation of uterine smooth muscle relaxation"
            }
        },
        {
            "input_list": {
                "number_in_list": 1,
                "fold_enrichment": 21.405405405405403,
                "fdr": 0.4744236165942747,
                "expected": 0.04671717171717172,
                "pValue": 0.046717171718690956,
                "mapped_id_list": {"mapped_id": "Q09428"},
                "list_name": "upload_1",
                "plus_minus": "+"
            },
            "number_in_reference": 1,
            "term": {
                "id": "GO:1900719",
                "label": "regulation of uterine smooth muscle relaxation"
            }
        },
        {
            "input_list": {
                "number_in_list": 1,
                "fold_enrichment": 21.405405405405403,
                "fdr": 0.47410775533156213,
                "expected": 0.04671717171717172,
                "pValue": 0.046717171718690956,
                "mapped_id_list": {"mapped_id": "P08311"},
                "list_name": "upload_1",
                "plus_minus": "+"
            },
            "number_in_reference": 1,
            "term": {
                "id": "GO:0098786",
                "label": "biofilm matrix disassembly"
            }
        },
        {
            "input_list": {
                "number_in_list": 1,
                "fold_enrichment": 21.405405405405403,
                "fdr": 0.47379231437658437,
                "expected": 0.04671717171717172,
                "pValue": 0.046717171718690956,
                "mapped_id_list": {"mapped_id": "P08311"},
                "list_name": "upload_1",
                "plus_minus": "+"
            },
            "number_in_reference": 1,
            "term": {
                "id": "GO:0098784",
                "label": "biofilm matrix organization"
            }
        },
        {
            "input_list": {
                "number_in_list": 1,
                "fold_enrichment": 21.405405405405403,
                "fdr": 0.47347729289096163,
                "expected": 0.04671717171717172,
                "pValue": 0.046717171718690956,
                "mapped_id_list": {"mapped_id": "Q01650"},
                "list_name": "upload_1",
                "plus_minus": "+"
            },
            "number_in_reference": 1,
            "term": {
                "id": "GO:1905534",
                "label": "positive regulation of leucine import across plasma membrane"
            }
        },
        {
            "input_list": {
                "number_in_list": 2,
                "fold_enrichment": 21.405405405405403,
                "fdr": 0.04873136388843177,
                "expected": 0.09343434343434344,
                "pValue": 0.0021803313108909313,
                "mapped_id_list": {"mapped_id": [
                    "Q8N370",
                    "O75387"
                ]},
                "list_name": "upload_1",
                "plus_minus": "+"
            },
            "number_in_reference": 2,
            "term": {
                "id": "GO:1905533",
                "label": "negative regulation of leucine import across plasma membrane"
            }
        },
        {
            "input_list": {
                "number_in_list": 2,
                "fold_enrichment": 21.405405405405403,
                "fdr": 0.04866001489298751,
                "expected": 0.09343434343434344,
                "pValue": 0.0021803313108909313,
                "mapped_id_list": {"mapped_id": [
                    "Q9UBP0",
                    "P55072"
                ]},
                "list_name": "upload_1",
                "plus_minus": "+"
            },
            "number_in_reference": 2,
            "term": {
                "id": "GO:0051230",
                "label": "spindle disassembly"
            }
        },
        {
            "input_list": {
                "number_in_list": 2,
                "fold_enrichment": 21.405405405405403,
                "fdr": 0.048588874520336944,
                "expected": 0.09343434343434344,
                "pValue": 0.0021803313108909313,
                "mapped_id_list": {"mapped_id": [
                    "Q9UBP0",
                    "P55072"
                ]},
                "list_name": "upload_1",
                "plus_minus": "+"
            },
            "number_in_reference": 2,
            "term": {
                "id": "GO:0051228",
                "label": "mitotic spindle disassembly"
            }
        },
        {
            "input_list": {
                "number_in_list": 5,
                "fold_enrichment": 21.405405405405403,
                "fdr": 1.4926569676061592E-5,
                "expected": 0.2335858585858586,
                "pValue": 2.2032921190801404E-7,
                "mapped_id_list": {"mapped_id": [
                    "P31639",
                    "P13866",
                    "P11169",
                    "O95528",
                    "P11166"
                ]},
                "list_name": "upload_1",
                "plus_minus": "+"
            },
            "number_in_reference": 5,
            "term": {
                "id": "GO:0098708",
                "label": "glucose import across plasma membrane"
            }
        },
        {
            "input_list": {
                "number_in_list": 1,
                "fold_enrichment": 21.405405405405403,
                "fdr": 0.4731626900385424,
                "expected": 0.04671717171717172,
                "pValue": 0.046717171718690956,
                "mapped_id_list": {"mapped_id": "Q13099"},
                "list_name": "upload_1",
                "plus_minus": "+"
            },
            "number_in_reference": 1,
            "term": {
                "id": "GO:0009740",
                "label": "gibberellic acid mediated signaling pathway"
            }
        },
        {
            "input_list": {
                "number_in_list": 1,
                "fold_enrichment": 21.405405405405403,
                "fdr": 0.47284850498539593,
                "expected": 0.04671717171717172,
                "pValue": 0.046717171718690956,
                "mapped_id_list": {"mapped_id": "Q13099"},
                "list_name": "upload_1",
                "plus_minus": "+"
            },
            "number_in_reference": 1,
            "term": {
                "id": "GO:0009739",
                "label": "response to gibberellin"
            }
        },
        {
            "input_list": {
                "number_in_list": 1,
                "fold_enrichment": 21.405405405405403,
                "fdr": 0.4725347368998051,
                "expected": 0.04671717171717172,
                "pValue": 0.046717171718690956,
                "mapped_id_list": {"mapped_id": "O95342"},
                "list_name": "upload_1",
                "plus_minus": "+"
            },
            "number_in_reference": 1,
            "term": {
                "id": "GO:0120189",
                "label": "positive regulation of bile acid secretion"
            }
        },
        {
            "input_list": {
                "number_in_list": 2,
                "fold_enrichment": 21.405405405405403,
                "fdr": 0.0485179418568036,
                "expected": 0.09343434343434344,
                "pValue": 0.0021803313108909313,
                "mapped_id_list": {"mapped_id": [
                    "Q6P4F1",
                    "Q9Y231"
                ]},
                "list_name": "upload_1",
                "plus_minus": "+"
            },
            "number_in_reference": 2,
            "term": {
                "id": "GO:0036445",
                "label": "neuronal stem cell division"
            }
        },
        {
            "input_list": {
                "number_in_list": 1,
                "fold_enrichment": 21.405405405405403,
                "fdr": 0.4722213849522588,
                "expected": 0.04671717171717172,
                "pValue": 0.046717171718690956,
                "mapped_id_list": {"mapped_id": "P12544"},
                "list_name": "upload_1",
                "plus_minus": "+"
            },
            "number_in_reference": 1,
            "term": {
                "id": "GO:0032078",
                "label": "negative regulation of endodeoxyribonuclease activity"
            }
        },
        {
            "input_list": {
                "number_in_list": 1,
                "fold_enrichment": 21.405405405405403,
                "fdr": 0.4719084483154449,
                "expected": 0.04671717171717172,
                "pValue": 0.046717171718690956,
                "mapped_id_list": {"mapped_id": "Q05940"},
                "list_name": "upload_1",
                "plus_minus": "+"
            },
            "number_in_reference": 1,
            "term": {
                "id": "GO:0099123",
                "label": "somato-dendritic dopamine secretion"
            }
        },
        {
            "input_list": {
                "number_in_list": 1,
                "fold_enrichment": 21.405405405405403,
                "fdr": 0.47159592616424256,
                "expected": 0.04671717171717172,
                "pValue": 0.046717171718690956,
                "mapped_id_list": {"mapped_id": "Q14249"},
                "list_name": "upload_1",
                "plus_minus": "+"
            },
            "number_in_reference": 1,
            "term": {
                "id": "GO:0032043",
                "label": "mitochondrial DNA catabolic process"
            }
        },
        {
            "input_list": {
                "number_in_list": 1,
                "fold_enrichment": 21.405405405405403,
                "fdr": 0.4712838176757156,
                "expected": 0.04671717171717172,
                "pValue": 0.046717171718690956,
                "mapped_id_list": {"mapped_id": "P14672"},
                "list_name": "upload_1",
                "plus_minus": "+"
            },
            "number_in_reference": 1,
            "term": {
                "id": "GO:0098694",
                "label": "regulation of synaptic vesicle budding from presynaptic endocytic zone membrane"
            }
        },
        {
            "input_list": {
                "number_in_list": 2,
                "fold_enrichment": 21.405405405405403,
                "fdr": 0.04844721599403858,
                "expected": 0.09343434343434344,
                "pValue": 0.0021803313108909313,
                "mapped_id_list": {"mapped_id": [
                    "P55011",
                    "P30531"
                ]},
                "list_name": "upload_1",
                "plus_minus": "+"
            },
            "number_in_reference": 2,
            "term": {
                "id": "GO:0098658",
                "label": "inorganic anion import across plasma membrane"
            }
        },
        {
            "input_list": {
                "number_in_list": 1,
                "fold_enrichment": 21.405405405405403,
                "fdr": 0.47097212202910466,
                "expected": 0.04671717171717172,
                "pValue": 0.046717171718690956,
                "mapped_id_list": {"mapped_id": "Q09428"},
                "list_name": "upload_1",
                "plus_minus": "+"
            },
            "number_in_reference": 1,
            "term": {
                "id": "GO:1901082",
                "label": "positive regulation of relaxation of smooth muscle"
            }
        },
        {
            "input_list": {
                "number_in_list": 1,
                "fold_enrichment": 21.405405405405403,
                "fdr": 0.4706608384058204,
                "expected": 0.04671717171717172,
                "pValue": 0.046717171718690956,
                "mapped_id_list": {"mapped_id": "Q9H2H9"},
                "list_name": "upload_1",
                "plus_minus": "+"
            },
            "number_in_reference": 1,
            "term": {
                "id": "GO:1901036",
                "label": "positive regulation of L-glutamine import across plasma membrane"
            }
        },
        {
            "input_list": {
                "number_in_list": 1,
                "fold_enrichment": 21.405405405405403,
                "fdr": 0.4703499659894361,
                "expected": 0.04671717171717172,
                "pValue": 0.046717171718690956,
                "mapped_id_list": {"mapped_id": "Q9H2H9"},
                "list_name": "upload_1",
                "plus_minus": "+"
            },
            "number_in_reference": 1,
            "term": {
                "id": "GO:1901034",
                "label": "regulation of L-glutamine import across plasma membrane"
            }
        },
        {
            "input_list": {
                "number_in_list": 1,
                "fold_enrichment": 21.405405405405403,
                "fdr": 0.4700395039656807,
                "expected": 0.04671717171717172,
                "pValue": 0.046717171718690956,
                "mapped_id_list": {"mapped_id": "Q16795"},
                "list_name": "upload_1",
                "plus_minus": "+"
            },
            "number_in_reference": 1,
            "term": {
                "id": "GO:1901006",
                "label": "ubiquinone-6 biosynthetic process"
            }
        },
        {
            "input_list": {
                "number_in_list": 1,
                "fold_enrichment": 21.405405405405403,
                "fdr": 0.46972945152243156,
                "expected": 0.04671717171717172,
                "pValue": 0.046717171718690956,
                "mapped_id_list": {"mapped_id": "Q16795"},
                "list_name": "upload_1",
                "plus_minus": "+"
            },
            "number_in_reference": 1,
            "term": {
                "id": "GO:1901004",
                "label": "ubiquinone-6 metabolic process"
            }
        },
        {
            "input_list": {
                "number_in_list": 2,
                "fold_enrichment": 21.405405405405403,
                "fdr": 0.04837669602898176,
                "expected": 0.09343434343434344,
                "pValue": 0.0021803313108909313,
                "mapped_id_list": {"mapped_id": [
                    "Q8TDX6",
                    "Q8N6G5"
                ]},
                "list_name": "upload_1",
                "plus_minus": "+"
            },
            "number_in_reference": 2,
            "term": {
                "id": "GO:0050653",
                "label": "chondroitin sulfate proteoglycan biosynthetic process, polysaccharide chain biosynthetic process"
            }
        },
        {
            "input_list": {
                "number_in_list": 1,
                "fold_enrichment": 21.405405405405403,
                "fdr": 0.4694198078497075,
                "expected": 0.04671717171717172,
                "pValue": 0.046717171718690956,
                "mapped_id_list": {"mapped_id": "Q8N6G5"},
                "list_name": "upload_1",
                "plus_minus": "+"
            },
            "number_in_reference": 1,
            "term": {
                "id": "GO:0050652",
                "label": "dermatan sulfate proteoglycan biosynthetic process, polysaccharide chain biosynthetic process"
            }
        },
        {
            "input_list": {
                "number_in_list": 1,
                "fold_enrichment": 21.405405405405403,
                "fdr": 0.46911057213966156,
                "expected": 0.04671717171717172,
                "pValue": 0.046717171718690956,
                "mapped_id_list": {"mapped_id": "O43464"},
                "list_name": "upload_1",
                "plus_minus": "+"
            },
            "number_in_reference": 1,
            "term": {
                "id": "GO:1904924",
                "label": "negative regulation of mitophagy in response to mitochondrial depolarization"
            }
        },
        {
            "input_list": {
                "number_in_list": 2,
                "fold_enrichment": 21.405405405405403,
                "fdr": 0.04830638106382335,
                "expected": 0.09343434343434344,
                "pValue": 0.0021803313108909313,
                "mapped_id_list": {"mapped_id": [
                    "Q86W50",
                    "Q8N3J2"
                ]},
                "list_name": "upload_1",
                "plus_minus": "+"
            },
            "number_in_reference": 2,
            "term": {
                "id": "GO:0120049",
                "label": "snRNA (adenine-N6)-methylation"
            }
        },
        {
            "input_list": {
                "number_in_list": 2,
                "fold_enrichment": 21.405405405405403,
                "fdr": 0.048236270205965846,
                "expected": 0.09343434343434344,
                "pValue": 0.0021803313108909313,
                "mapped_id_list": {"mapped_id": [
                    "Q05193",
                    "P50570"
                ]},
                "list_name": "upload_1",
                "plus_minus": "+"
            },
            "number_in_reference": 2,
            "term": {
                "id": "GO:0099050",
                "label": "vesicle scission"
            }
        },
        {
            "input_list": {
                "number_in_list": 1,
                "fold_enrichment": 21.405405405405403,
                "fdr": 0.4688017435865742,
                "expected": 0.04671717171717172,
                "pValue": 0.046717171718690956,
                "mapped_id_list": {"mapped_id": "Q05193"},
                "list_name": "upload_1",
                "plus_minus": "+"
            },
            "number_in_reference": 1,
            "term": {
                "id": "GO:0099049",
                "label": "clathrin coat assembly involved in endocytosis"
            }
        },
        {
            "input_list": {
                "number_in_list": 1,
                "fold_enrichment": 21.405405405405403,
                "fdr": 0.46849332138684624,
                "expected": 0.04671717171717172,
                "pValue": 0.046717171718690956,
                "mapped_id_list": {"mapped_id": "P08183"},
                "list_name": "upload_1",
                "plus_minus": "+"
            },
            "number_in_reference": 1,
            "term": {
                "id": "GO:0099040",
                "label": "ceramide translocation"
            }
        },
        {
            "input_list": {
                "number_in_list": 1,
                "fold_enrichment": 21.405405405405403,
                "fdr": 0.4681853047389916,
                "expected": 0.04671717171717172,
                "pValue": 0.046717171718690956,
                "mapped_id_list": {"mapped_id": "P09417"},
                "list_name": "upload_1",
                "plus_minus": "+"
            },
            "number_in_reference": 1,
            "term": {
                "id": "GO:0051066",
                "label": "dihydrobiopterin metabolic process"
            }
        },
        {
            "input_list": {
                "number_in_list": 1,
                "fold_enrichment": 21.405405405405403,
                "fdr": 0.46787769284363095,
                "expected": 0.04671717171717172,
                "pValue": 0.046717171718690956,
                "mapped_id_list": {"mapped_id": "Q5FWF4"},
                "list_name": "upload_1",
                "plus_minus": "+"
            },
            "number_in_reference": 1,
            "term": {
                "id": "GO:0036292",
                "label": "DNA rewinding"
            }
        },
        {
            "input_list": {
                "number_in_list": 1,
                "fold_enrichment": 21.405405405405403,
                "fdr": 0.4675704849034841,
                "expected": 0.04671717171717172,
                "pValue": 0.046717171718690956,
                "mapped_id_list": {"mapped_id": "Q9NS82"},
                "list_name": "upload_1",
                "plus_minus": "+"
            },
            "number_in_reference": 1,
            "term": {
                "id": "GO:0042941",
                "label": "D-alanine transport"
            }
        },
        {
            "input_list": {
                "number_in_list": 1,
                "fold_enrichment": 21.405405405405403,
                "fdr": 0.4672636801233637,
                "expected": 0.04671717171717172,
                "pValue": 0.046717171718690956,
                "mapped_id_list": {"mapped_id": "P21964"},
                "list_name": "upload_1",
                "plus_minus": "+"
            },
            "number_in_reference": 1,
            "term": {
                "id": "GO:0048243",
                "label": "norepinephrine secretion"
            }
        },
        {
            "input_list": {
                "number_in_list": 1,
                "fold_enrichment": 21.405405405405403,
                "fdr": 0.46695727771016804,
                "expected": 0.04671717171717172,
                "pValue": 0.046717171718690956,
                "mapped_id_list": {"mapped_id": "Q9UN37"},
                "list_name": "upload_1",
                "plus_minus": "+"
            },
            "number_in_reference": 1,
            "term": {
                "id": "GO:0036213",
                "label": "contractile ring contraction"
            }
        },
        {
            "input_list": {
                "number_in_list": 1,
                "fold_enrichment": 21.405405405405403,
                "fdr": 0.4666512768728744,
                "expected": 0.04671717171717172,
                "pValue": 0.046717171718690956,
                "mapped_id_list": {"mapped_id": "O00764"},
                "list_name": "upload_1",
                "plus_minus": "+"
            },
            "number_in_reference": 1,
            "term": {
                "id": "GO:0009443",
                "label": "pyridoxal 5'-phosphate salvage"
            }
        },
        {
            "input_list": {
                "number_in_list": 1,
                "fold_enrichment": 21.405405405405403,
                "fdr": 0.4663456768225319,
                "expected": 0.04671717171717172,
                "pValue": 0.046717171718690956,
                "mapped_id_list": {"mapped_id": "Q9NRA2"},
                "list_name": "upload_1",
                "plus_minus": "+"
            },
            "number_in_reference": 1,
            "term": {
                "id": "GO:0042874",
                "label": "D-glucuronate transmembrane transport"
            }
        },
        {
            "input_list": {
                "number_in_list": 1,
                "fold_enrichment": 21.405405405405403,
                "fdr": 0.4660404767722554,
                "expected": 0.04671717171717172,
                "pValue": 0.046717171718690956,
                "mapped_id_list": {"mapped_id": "P11142"},
                "list_name": "upload_1",
                "plus_minus": "+"
            },
            "number_in_reference": 1,
            "term": {
                "id": "GO:1904764",
                "label": "chaperone-mediated autophagy translocation complex disassembly"
            }
        },
        {
            "input_list": {
                "number_in_list": 1,
                "fold_enrichment": 21.405405405405403,
                "fdr": 0.465735675937218,
                "expected": 0.04671717171717172,
                "pValue": 0.046717171718690956,
                "mapped_id_list": {"mapped_id": "Q8IXQ9"},
                "list_name": "upload_1",
                "plus_minus": "+"
            },
            "number_in_reference": 1,
            "term": {
                "id": "GO:1904736",
                "label": "negative regulation of fatty acid beta-oxidation using acyl-CoA dehydrogenase"
            }
        },
        {
            "input_list": {
                "number_in_list": 1,
                "fold_enrichment": 21.405405405405403,
                "fdr": 0.46543127353464464,
                "expected": 0.04671717171717172,
                "pValue": 0.046717171718690956,
                "mapped_id_list": {"mapped_id": "Q8IXQ9"},
                "list_name": "upload_1",
                "plus_minus": "+"
            },
            "number_in_reference": 1,
            "term": {
                "id": "GO:1904735",
                "label": "regulation of fatty acid beta-oxidation using acyl-CoA dehydrogenase"
            }
        },
        {
            "input_list": {
                "number_in_list": 1,
                "fold_enrichment": 21.405405405405403,
                "fdr": 0.46512726878380556,
                "expected": 0.04671717171717172,
                "pValue": 0.046717171718690956,
                "mapped_id_list": {"mapped_id": "Q8IXQ9"},
                "list_name": "upload_1",
                "plus_minus": "+"
            },
            "number_in_reference": 1,
            "term": {
                "id": "GO:1904733",
                "label": "negative regulation of electron transfer activity"
            }
        },
        {
            "input_list": {
                "number_in_list": 2,
                "fold_enrichment": 21.405405405405403,
                "fdr": 0.04816636256798618,
                "expected": 0.09343434343434344,
                "pValue": 0.0021803313108909313,
                "mapped_id_list": {"mapped_id": [
                    "Q9H221",
                    "Q9H222"
                ]},
                "list_name": "upload_1",
                "plus_minus": "+"
            },
            "number_in_reference": 2,
            "term": {
                "id": "GO:1904730",
                "label": "negative regulation of intestinal lipid absorption"
            }
        },
        {
            "input_list": {
                "number_in_list": 1,
                "fold_enrichment": 21.405405405405403,
                "fdr": 0.4648236609060093,
                "expected": 0.04671717171717172,
                "pValue": 0.046717171718690956,
                "mapped_id_list": {"mapped_id": "O00764"},
                "list_name": "upload_1",
                "plus_minus": "+"
            },
            "number_in_reference": 1,
            "term": {
                "id": "GO:0042817",
                "label": "pyridoxal metabolic process"
            }
        },
        {
            "input_list": {
                "number_in_list": 1,
                "fold_enrichment": 21.405405405405403,
                "fdr": 0.4645204491245964,
                "expected": 0.04671717171717172,
                "pValue": 0.046717171718690956,
                "mapped_id_list": {"mapped_id": "P33897"},
                "list_name": "upload_1",
                "plus_minus": "+"
            },
            "number_in_reference": 1,
            "term": {
                "id": "GO:0036113",
                "label": "very long-chain fatty-acyl-CoA catabolic process"
            }
        },
        {
            "input_list": {
                "number_in_list": 2,
                "fold_enrichment": 21.405405405405403,
                "fdr": 0.04809665726759836,
                "expected": 0.09343434343434344,
                "pValue": 0.0021803313108909313,
                "mapped_id_list": {"mapped_id": [
                    "P51659",
                    "P33897"
                ]},
                "list_name": "upload_1",
                "plus_minus": "+"
            },
            "number_in_reference": 2,
            "term": {
                "id": "GO:0036111",
                "label": "very long-chain fatty-acyl-CoA metabolic process"
            }
        },
        {
            "input_list": {
                "number_in_list": 2,
                "fold_enrichment": 21.405405405405403,
                "fdr": 0.048027153427616286,
                "expected": 0.09343434343434344,
                "pValue": 0.0021803313108909313,
                "mapped_id_list": {"mapped_id": [
                    "Q96SZ6",
                    "Q5VV42"
                ]},
                "list_name": "upload_1",
                "plus_minus": "+"
            },
            "number_in_reference": 2,
            "term": {
                "id": "GO:0035600",
                "label": "tRNA methylthiolation"
            }
        },
        {
            "input_list": {
                "number_in_list": 1,
                "fold_enrichment": 21.405405405405403,
                "fdr": 0.4642176326649324,
                "expected": 0.04671717171717172,
                "pValue": 0.046717171718690956,
                "mapped_id_list": {"mapped_id": "P53794"},
                "list_name": "upload_1",
                "plus_minus": "+"
            },
            "number_in_reference": 1,
            "term": {
                "id": "GO:1904679",
                "label": "myo-inositol import across plasma membrane"
            }
        },
        {
            "input_list": {
                "number_in_list": 5,
                "fold_enrichment": 21.405405405405403,
                "fdr": 1.4860522907583443E-5,
                "expected": 0.2335858585858586,
                "pValue": 2.2032921190801404E-7,
                "mapped_id_list": {"mapped_id": [
                    "P51993",
                    "Q6P4F1",
                    "Q9BYC5",
                    "Q9Y231",
                    "Q495W5"
                ]},
                "list_name": "upload_1",
                "plus_minus": "+"
            },
            "number_in_reference": 5,
            "term": {
                "id": "GO:0036071",
                "label": "N-glycan fucosylation"
            }
        },
        {
            "input_list": {
                "number_in_list": 1,
                "fold_enrichment": 21.405405405405403,
                "fdr": 0.4639152107544015,
                "expected": 0.04671717171717172,
                "pValue": 0.046717171718690956,
                "mapped_id_list": {"mapped_id": "P55072"},
                "list_name": "upload_1",
                "plus_minus": "+"
            },
            "number_in_reference": 1,
            "term": {
                "id": "GO:0042728",
                "label": "flavin-containing compound catabolic process"
            }
        },
        {
            "input_list": {
                "number_in_list": 1,
                "fold_enrichment": 21.405405405405403,
                "fdr": 0.4636131826223999,
                "expected": 0.04671717171717172,
                "pValue": 0.046717171718690956,
                "mapped_id_list": {"mapped_id": "Q14240"},
                "list_name": "upload_1",
                "plus_minus": "+"
            },
            "number_in_reference": 1,
            "term": {
                "id": "GO:1900260",
                "label": "negative regulation of RNA-dependent RNA polymerase activity"
            }
        },
        {
            "input_list": {
                "number_in_list": 1,
                "fold_enrichment": 21.405405405405403,
                "fdr": 0.4633115475003294,
                "expected": 0.04671717171717172,
                "pValue": 0.046717171718690956,
                "mapped_id_list": {"mapped_id": "Q14240"},
                "list_name": "upload_1",
                "plus_minus": "+"
            },
            "number_in_reference": 1,
            "term": {
                "id": "GO:1900259",
                "label": "regulation of RNA-dependent RNA polymerase activity"
            }
        },
        {
            "input_list": {
                "number_in_list": 1,
                "fold_enrichment": 21.405405405405403,
                "fdr": 0.46301030462159054,
                "expected": 0.04671717171717172,
                "pValue": 0.046717171718690956,
                "mapped_id_list": {"mapped_id": "P62736"},
                "list_name": "upload_1",
                "plus_minus": "+"
            },
            "number_in_reference": 1,
            "term": {
                "id": "GO:0061874",
                "label": "positive regulation of hepatic stellate cell contraction"
            }
        },
        {
            "input_list": {
                "number_in_list": 1,
                "fold_enrichment": 21.405405405405403,
                "fdr": 0.4627094532215765,
                "expected": 0.04671717171717172,
                "pValue": 0.046717171718690956,
                "mapped_id_list": {"mapped_id": "P62736"},
                "list_name": "upload_1",
                "plus_minus": "+"
            },
            "number_in_reference": 1,
            "term": {
                "id": "GO:0061873",
                "label": "regulation of hepatic stellate cell contraction"
            }
        },
        {
            "input_list": {
                "number_in_list": 1,
                "fold_enrichment": 21.405405405405403,
                "fdr": 0.46240899253766643,
                "expected": 0.04671717171717172,
                "pValue": 0.046717171718690956,
                "mapped_id_list": {"mapped_id": "Q09428"},
                "list_name": "upload_1",
                "plus_minus": "+"
            },
            "number_in_reference": 1,
            "term": {
                "id": "GO:0061855",
                "label": "negative regulation of neuroblast migration"
            }
        },
        {
            "input_list": {
                "number_in_list": 1,
                "fold_enrichment": 21.405405405405403,
                "fdr": 0.46210892180921886,
                "expected": 0.04671717171717172,
                "pValue": 0.046717171718690956,
                "mapped_id_list": {"mapped_id": "Q09428"},
                "list_name": "upload_1",
                "plus_minus": "+"
            },
            "number_in_reference": 1,
            "term": {
                "id": "GO:0061853",
                "label": "regulation of neuroblast migration"
            }
        },
        {
            "input_list": {
                "number_in_list": 1,
                "fold_enrichment": 21.405405405405403,
                "fdr": 0.4618092402775657,
                "expected": 0.04671717171717172,
                "pValue": 0.046717171718690956,
                "mapped_id_list": {"mapped_id": "P00966"},
                "list_name": "upload_1",
                "plus_minus": "+"
            },
            "number_in_reference": 1,
            "term": {
                "id": "GO:0000053",
                "label": "argininosuccinate metabolic process"
            }
        },
        {
            "input_list": {
                "number_in_list": 1,
                "fold_enrichment": 21.405405405405403,
                "fdr": 0.46150994718600535,
                "expected": 0.04671717171717172,
                "pValue": 0.046717171718690956,
                "mapped_id_list": {"mapped_id": "P21796"},
                "list_name": "upload_1",
                "plus_minus": "+"
            },
            "number_in_reference": 1,
            "term": {
                "id": "GO:1905091",
                "label": "positive regulation of parkin-mediated stimulation of mitophagy in response to mitochondrial depolarization"
            }
        },
        {
            "input_list": {
                "number_in_list": 1,
                "fold_enrichment": 21.405405405405403,
                "fdr": 0.4612110417797968,
                "expected": 0.04671717171717172,
                "pValue": 0.046717171718690956,
                "mapped_id_list": {"mapped_id": "Q9BV86"},
                "list_name": "upload_1",
                "plus_minus": "+"
            },
            "number_in_reference": 1,
            "term": {
                "id": "GO:0035573",
                "label": "N-terminal peptidyl-serine trimethylation"
            }
        },
        {
            "input_list": {
                "number_in_list": 1,
                "fold_enrichment": 21.405405405405403,
                "fdr": 0.46091252330615295,
                "expected": 0.04671717171717172,
                "pValue": 0.046717171718690956,
                "mapped_id_list": {"mapped_id": "Q9BV86"},
                "list_name": "upload_1",
                "plus_minus": "+"
            },
            "number_in_reference": 1,
            "term": {
                "id": "GO:0035572",
                "label": "N-terminal peptidyl-serine dimethylation"
            }
        },
        {
            "input_list": {
                "number_in_list": 1,
                "fold_enrichment": 21.405405405405403,
                "fdr": 0.46061439101423435,
                "expected": 0.04671717171717172,
                "pValue": 0.046717171718690956,
                "mapped_id_list": {"mapped_id": "Q9BV86"},
                "list_name": "upload_1",
                "plus_minus": "+"
            },
            "number_in_reference": 1,
            "term": {
                "id": "GO:0035570",
                "label": "N-terminal peptidyl-serine methylation"
            }
        },
        {
            "input_list": {
                "number_in_list": 1,
                "fold_enrichment": 21.405405405405403,
                "fdr": 0.46031664415514306,
                "expected": 0.04671717171717172,
                "pValue": 0.046717171718690956,
                "mapped_id_list": {"mapped_id": "Q9BV86"},
                "list_name": "upload_1",
                "plus_minus": "+"
            },
            "number_in_reference": 1,
            "term": {
                "id": "GO:0035568",
                "label": "N-terminal peptidyl-proline methylation"
            }
        },
        {
            "input_list": {
                "number_in_list": 2,
                "fold_enrichment": 21.405405405405403,
                "fdr": 0.04795785017591698,
                "expected": 0.09343434343434344,
                "pValue": 0.0021803313108909313,
                "mapped_id_list": {"mapped_id": [
                    "P31639",
                    "P13866"
                ]},
                "list_name": "upload_1",
                "plus_minus": "+"
            },
            "number_in_reference": 2,
            "term": {
                "id": "GO:0000017",
                "label": "alpha-glucoside transport"
            }
        },
        {
            "input_list": {
                "number_in_list": 2,
                "fold_enrichment": 21.405405405405403,
                "fdr": 0.047888746645404136,
                "expected": 0.09343434343434344,
                "pValue": 0.0021803313108909313,
                "mapped_id_list": {"mapped_id": [
                    "Q8N695",
                    "Q8IVM8"
                ]},
                "list_name": "upload_1",
                "plus_minus": "+"
            },
            "number_in_reference": 2,
            "term": {
                "id": "GO:0015913",
                "label": "short-chain fatty acid transmembrane transport"
            }
        },
        {
            "input_list": {
                "number_in_list": 4,
                "fold_enrichment": 21.405405405405403,
                "fdr": 2.382037271999265E-4,
                "expected": 0.18686868686868688,
                "pValue": 4.7350081572904106E-6,
                "mapped_id_list": {"mapped_id": [
                    "P28288",
                    "P33897",
                    "O14678",
                    "Q9UBJ2"
                ]},
                "list_name": "upload_1",
                "plus_minus": "+"
            },
            "number_in_reference": 4,
            "term": {
                "id": "GO:0015910",
                "label": "long-chain fatty acid import into peroxisome"
            }
        },
        {
            "input_list": {
                "number_in_list": 1,
                "fold_enrichment": 21.405405405405403,
                "fdr": 0.4600192819819162,
                "expected": 0.04671717171717172,
                "pValue": 0.046717171718690956,
                "mapped_id_list": {"mapped_id": "Q14728"},
                "list_name": "upload_1",
                "plus_minus": "+"
            },
            "number_in_reference": 1,
            "term": {
                "id": "GO:0015904",
                "label": "tetracycline transmembrane transport"
            }
        },
        {
            "input_list": {
                "number_in_list": 1,
                "fold_enrichment": 21.405405405405403,
                "fdr": 0.4597223037495199,
                "expected": 0.04671717171717172,
                "pValue": 0.046717171718690956,
                "mapped_id_list": {"mapped_id": "Q9BUT1"},
                "list_name": "upload_1",
                "plus_minus": "+"
            },
            "number_in_reference": 1,
            "term": {
                "id": "GO:0009237",
                "label": "siderophore metabolic process"
            }
        },
        {
            "input_list": {
                "number_in_list": 1,
                "fold_enrichment": 21.405405405405403,
                "fdr": 0.4594257087148428,
                "expected": 0.04671717171717172,
                "pValue": 0.046717171718690956,
                "mapped_id_list": {"mapped_id": "P26572"},
                "list_name": "upload_1",
                "plus_minus": "+"
            },
            "number_in_reference": 1,
            "term": {
                "id": "GO:0009227",
                "label": "nucleotide-sugar catabolic process"
            }
        },
        {
            "input_list": {
                "number_in_list": 1,
                "fold_enrichment": 21.405405405405403,
                "fdr": 0.4591294961366901,
                "expected": 0.04671717171717172,
                "pValue": 0.046717171718690956,
                "mapped_id_list": {"mapped_id": "P55263"},
                "list_name": "upload_1",
                "plus_minus": "+"
            },
            "number_in_reference": 1,
            "term": {
                "id": "GO:0009216",
                "label": "purine deoxyribonucleoside triphosphate biosynthetic process"
            }
        },
        {
            "input_list": {
                "number_in_list": 1,
                "fold_enrichment": 21.405405405405403,
                "fdr": 0.45883366527577724,
                "expected": 0.04671717171717172,
                "pValue": 0.046717171718690956,
                "mapped_id_list": {"mapped_id": "P55263"},
                "list_name": "upload_1",
                "plus_minus": "+"
            },
            "number_in_reference": 1,
            "term": {
                "id": "GO:0009202",
                "label": "deoxyribonucleoside triphosphate biosynthetic process"
            }
        },
        {
            "input_list": {
                "number_in_list": 1,
                "fold_enrichment": 21.405405405405403,
                "fdr": 0.45853821539472395,
                "expected": 0.04671717171717172,
                "pValue": 0.046717171718690956,
                "mapped_id_list": {"mapped_id": "P38919"},
                "list_name": "upload_1",
                "plus_minus": "+"
            },
            "number_in_reference": 1,
            "term": {
                "id": "GO:1904570",
                "label": "negative regulation of selenocysteine incorporation"
            }
        },
        {
            "input_list": {
                "number_in_list": 1,
                "fold_enrichment": 21.405405405405403,
                "fdr": 0.4582431457580478,
                "expected": 0.04671717171717172,
                "pValue": 0.046717171718690956,
                "mapped_id_list": {"mapped_id": "P38919"},
                "list_name": "upload_1",
                "plus_minus": "+"
            },
            "number_in_reference": 1,
            "term": {
                "id": "GO:1904569",
                "label": "regulation of selenocysteine incorporation"
            }
        },
        {
            "input_list": {
                "number_in_list": 2,
                "fold_enrichment": 21.405405405405403,
                "fdr": 0.0478198419739719,
                "expected": 0.09343434343434344,
                "pValue": 0.0021803313108909313,
                "mapped_id_list": {"mapped_id": [
                    "Q6YBV0",
                    "Q01650"
                ]},
                "list_name": "upload_1",
                "plus_minus": "+"
            },
            "number_in_reference": 2,
            "term": {
                "id": "GO:1904556",
                "label": "L-tryptophan transmembrane transport"
            }
        },
        {
            "input_list": {
                "number_in_list": 2,
                "fold_enrichment": 21.405405405405403,
                "fdr": 0.04775113530446906,
                "expected": 0.09343434343434344,
                "pValue": 0.0021803313108909313,
                "mapped_id_list": {"mapped_id": [
                    "Q9UN37",
                    "O75351"
                ]},
                "list_name": "upload_1",
                "plus_minus": "+"
            },
            "number_in_reference": 2,
            "term": {
                "id": "GO:0061764",
                "label": "late endosome to lysosome transport via multivesicular body sorting pathway"
            }
        },
        {
            "input_list": {
                "number_in_list": 2,
                "fold_enrichment": 21.405405405405403,
                "fdr": 0.047682625784663514,
                "expected": 0.09343434343434344,
                "pValue": 0.0021803313108909313,
                "mapped_id_list": {"mapped_id": [
                    "Q9UN37",
                    "O75351"
                ]},
                "list_name": "upload_1",
                "plus_minus": "+"
            },
            "number_in_reference": 2,
            "term": {
                "id": "GO:0061738",
                "label": "late endosomal microautophagy"
            }
        },
        {
            "input_list": {
                "number_in_list": 2,
                "fold_enrichment": 21.405405405405403,
                "fdr": 0.047614312567206975,
                "expected": 0.09343434343434344,
                "pValue": 0.0021803313108909313,
                "mapped_id_list": {"mapped_id": [
                    "Q96QD8",
                    "Q9H2H9"
                ]},
                "list_name": "upload_1",
                "plus_minus": "+"
            },
            "number_in_reference": 2,
            "term": {
                "id": "GO:0043090",
                "label": "amino acid import"
            }
        },
        {
            "input_list": {
                "number_in_list": 1,
                "fold_enrichment": 21.405405405405403,
                "fdr": 0.45794845563215836,
                "expected": 0.04671717171717172,
                "pValue": 0.046717171718690956,
                "mapped_id_list": {"mapped_id": "Q9Y289"},
                "list_name": "upload_1",
                "plus_minus": "+"
            },
            "number_in_reference": 1,
            "term": {
                "id": "GO:0015887",
                "label": "pantothenate transmembrane transport"
            }
        },
        {
            "input_list": {
                "number_in_list": 4,
                "fold_enrichment": 21.405405405405403,
                "fdr": 2.374201623078215E-4,
                "expected": 0.18686868686868688,
                "pValue": 4.7350081572904106E-6,
                "mapped_id_list": {"mapped_id": [
                    "Q7RTY1",
                    "P48029",
                    "Q9NSD5",
                    "Q6ZSM3"
                ]},
                "list_name": "upload_1",
                "plus_minus": "+"
            },
            "number_in_reference": 4,
            "term": {
                "id": "GO:0015881",
                "label": "creatine transmembrane transport"
            }
        },
        {
            "input_list": {
                "number_in_list": 1,
                "fold_enrichment": 21.405405405405403,
                "fdr": 0.45765414428535106,
                "expected": 0.04671717171717172,
                "pValue": 0.046717171718690956,
                "mapped_id_list": {"mapped_id": "P49281"},
                "list_name": "upload_1",
                "plus_minus": "+"
            },
            "number_in_reference": 1,
            "term": {
                "id": "GO:0035444",
                "label": "nickel cation transmembrane transport"
            }
        },
        {
            "input_list": {
                "number_in_list": 1,
                "fold_enrichment": 21.405405405405403,
                "fdr": 0.45736021098780105,
                "expected": 0.04671717171717172,
                "pValue": 0.046717171718690956,
                "mapped_id_list": {"mapped_id": "O00418"},
                "list_name": "upload_1",
                "plus_minus": "+"
            },
            "number_in_reference": 1,
            "term": {
                "id": "GO:0031038",
                "label": "myosin II filament organization"
            }
        },
        {
            "input_list": {
                "number_in_list": 1,
                "fold_enrichment": 21.405405405405403,
                "fdr": 0.4570666550115573,
                "expected": 0.04671717171717172,
                "pValue": 0.046717171718690956,
                "mapped_id_list": {"mapped_id": "O00418"},
                "list_name": "upload_1",
                "plus_minus": "+"
            },
            "number_in_reference": 1,
            "term": {
                "id": "GO:0031037",
                "label": "myosin II filament disassembly"
            }
        },
        {
            "input_list": {
                "number_in_list": 1,
                "fold_enrichment": 21.405405405405403,
                "fdr": 0.45677347563053644,
                "expected": 0.04671717171717172,
                "pValue": 0.046717171718690956,
                "mapped_id_list": {"mapped_id": "O00418"},
                "list_name": "upload_1",
                "plus_minus": "+"
            },
            "number_in_reference": 1,
            "term": {
                "id": "GO:0031035",
                "label": "myosin filament disassembly"
            }
        },
        {
            "input_list": {
                "number_in_list": 1,
                "fold_enrichment": 21.405405405405403,
                "fdr": 0.45648067212051685,
                "expected": 0.04671717171717172,
                "pValue": 0.046717171718690956,
                "mapped_id_list": {"mapped_id": "O14756"},
                "list_name": "upload_1",
                "plus_minus": "+"
            },
            "number_in_reference": 1,
            "term": {
                "id": "GO:0062175",
                "label": "brexanolone catabolic process"
            }
        },
        {
            "input_list": {
                "number_in_list": 2,
                "fold_enrichment": 21.405405405405403,
                "fdr": 0.047546194809600095,
                "expected": 0.09343434343434344,
                "pValue": 0.0021803313108909313,
                "mapped_id_list": {"mapped_id": [
                    "O14756",
                    "Q99714"
                ]},
                "list_name": "upload_1",
                "plus_minus": "+"
            },
            "number_in_reference": 2,
            "term": {
                "id": "GO:0062173",
                "label": "brexanolone metabolic process"
            }
        },
        {
            "input_list": {
                "number_in_list": 1,
                "fold_enrichment": 21.405405405405403,
                "fdr": 0.4561882437591328,
                "expected": 0.04671717171717172,
                "pValue": 0.046717171718690956,
                "mapped_id_list": {"mapped_id": "O43766"},
                "list_name": "upload_1",
                "plus_minus": "+"
            },
            "number_in_reference": 1,
            "term": {
                "id": "GO:0009107",
                "label": "lipoate biosynthetic process"
            }
        },
        {
            "input_list": {
                "number_in_list": 1,
                "fold_enrichment": 21.405405405405403,
                "fdr": 0.45589618982586827,
                "expected": 0.04671717171717172,
                "pValue": 0.046717171718690956,
                "mapped_id_list": {"mapped_id": "O43766"},
                "list_name": "upload_1",
                "plus_minus": "+"
            },
            "number_in_reference": 1,
            "term": {
                "id": "GO:0009106",
                "label": "lipoate metabolic process"
            }
        },
        {
            "input_list": {
                "number_in_list": 2,
                "fold_enrichment": 21.405405405405403,
                "fdr": 0.047478271674157815,
                "expected": 0.09343434343434344,
                "pValue": 0.0021803313108909313,
                "mapped_id_list": {"mapped_id": [
                    "O60568",
                    "O00469"
                ]},
                "list_name": "upload_1",
                "plus_minus": "+"
            },
            "number_in_reference": 2,
            "term": {
                "id": "GO:0046947",
                "label": "hydroxylysine biosynthetic process"
            }
        },
        {
            "input_list": {
                "number_in_list": 2,
                "fold_enrichment": 21.405405405405403,
                "fdr": 0.04741054232797499,
                "expected": 0.09343434343434344,
                "pValue": 0.0021803313108909313,
                "mapped_id_list": {"mapped_id": [
                    "O60568",
                    "O00469"
                ]},
                "list_name": "upload_1",
                "plus_minus": "+"
            },
            "number_in_reference": 2,
            "term": {
                "id": "GO:0046946",
                "label": "hydroxylysine metabolic process"
            }
        },
        {
            "input_list": {
                "number_in_list": 1,
                "fold_enrichment": 21.405405405405403,
                "fdr": 0.45560450960205134,
                "expected": 0.04671717171717172,
                "pValue": 0.046717171718690956,
                "mapped_id_list": {"mapped_id": "Q8WY07"},
                "list_name": "upload_1",
                "plus_minus": "+"
            },
            "number_in_reference": 1,
            "term": {
                "id": "GO:0097640",
                "label": "L-ornithine import across plasma membrane"
            }
        },
        {
            "input_list": {
                "number_in_list": 1,
                "fold_enrichment": 21.405405405405403,
                "fdr": 0.455313202370848,
                "expected": 0.04671717171717172,
                "pValue": 0.046717171718690956,
                "mapped_id_list": {"mapped_id": "Q8WY07"},
                "list_name": "upload_1",
                "plus_minus": "+"
            },
            "number_in_reference": 1,
            "term": {
                "id": "GO:0097639",
                "label": "L-lysine import across plasma membrane"
            }
        },
        {
            "input_list": {
                "number_in_list": 1,
                "fold_enrichment": 21.405405405405403,
                "fdr": 0.45502226741725643,
                "expected": 0.04671717171717172,
                "pValue": 0.046717171718690956,
                "mapped_id_list": {"mapped_id": "Q6ZMB0"},
                "list_name": "upload_1",
                "plus_minus": "+"
            },
            "number_in_reference": 1,
            "term": {
                "id": "GO:0016269",
                "label": "O-glycan processing, core 3"
            }
        },
        {
            "input_list": {
                "number_in_list": 1,
                "fold_enrichment": 21.405405405405403,
                "fdr": 0.4547317040281011,
                "expected": 0.04671717171717172,
                "pValue": 0.046717171718690956,
                "mapped_id_list": {"mapped_id": "Q8IZV5"},
                "list_name": "upload_1",
                "plus_minus": "+"
            },
            "number_in_reference": 1,
            "term": {
                "id": "GO:1900054",
                "label": "positive regulation of retinoic acid biosynthetic process"
            }
        },
        {
            "input_list": {
                "number_in_list": 1,
                "fold_enrichment": 21.405405405405403,
                "fdr": 0.454441511492027,
                "expected": 0.04671717171717172,
                "pValue": 0.046717171718690956,
                "mapped_id_list": {"mapped_id": "Q92911"},
                "list_name": "upload_1",
                "plus_minus": "+"
            },
            "number_in_reference": 1,
            "term": {
                "id": "GO:1904401",
                "label": "cellular response to Thyroid stimulating hormone"
            }
        },
        {
            "input_list": {
                "number_in_list": 2,
                "fold_enrichment": 21.405405405405403,
                "fdr": 0.047343005942892404,
                "expected": 0.09343434343434344,
                "pValue": 0.0021803313108909313,
                "mapped_id_list": {"mapped_id": [
                    "Q9H221",
                    "Q9H222"
                ]},
                "list_name": "upload_1",
                "plus_minus": "+"
            },
            "number_in_reference": 2,
            "term": {
                "id": "GO:0010949",
                "label": "negative regulation of intestinal phytosterol absorption"
            }
        },
        {
            "input_list": {
                "number_in_list": 2,
                "fold_enrichment": 21.405405405405403,
                "fdr": 0.04727566169546297,
                "expected": 0.09343434343434344,
                "pValue": 0.0021803313108909313,
                "mapped_id_list": {"mapped_id": [
                    "P04040",
                    "P10599"
                ]},
                "list_name": "upload_1",
                "plus_minus": "+"
            },
            "number_in_reference": 2,
            "term": {
                "id": "GO:0061692",
                "label": "cellular detoxification of hydrogen peroxide"
            }
        },
        {
            "input_list": {
                "number_in_list": 1,
                "fold_enrichment": 21.405405405405403,
                "fdr": 0.4541516890994938,
                "expected": 0.04671717171717172,
                "pValue": 0.046717171718690956,
                "mapped_id_list": {"mapped_id": "Q9NP59"},
                "list_name": "upload_1",
                "plus_minus": "+"
            },
            "number_in_reference": 1,
            "term": {
                "id": "GO:1903988",
                "label": "iron ion export across plasma membrane"
            }
        },
        {
            "input_list": {
                "number_in_list": 1,
                "fold_enrichment": 21.405405405405403,
                "fdr": 0.4538622361427701,
                "expected": 0.04671717171717172,
                "pValue": 0.046717171718690956,
                "mapped_id_list": {"mapped_id": "Q8N4F4"},
                "list_name": "upload_1",
                "plus_minus": "+"
            },
            "number_in_reference": 1,
            "term": {
                "id": "GO:0035382",
                "label": "sterol transmembrane transport"
            }
        },
        {
            "input_list": {
                "number_in_list": 1,
                "fold_enrichment": 21.405405405405403,
                "fdr": 0.45357315191592756,
                "expected": 0.04671717171717172,
                "pValue": 0.046717171718690956,
                "mapped_id_list": {"mapped_id": "P17844"},
                "list_name": "upload_1",
                "plus_minus": "+"
            },
            "number_in_reference": 1,
            "term": {
                "id": "GO:0061614",
                "label": "miRNA transcription"
            }
        },
        {
            "input_list": {
                "number_in_list": 4,
                "fold_enrichment": 21.405405405405403,
                "fdr": 2.366417355461565E-4,
                "expected": 0.18686868686868688,
                "pValue": 4.7350081572904106E-6,
                "mapped_id_list": {"mapped_id": [
                    "Q8WWX8",
                    "P53794",
                    "Q96QE2",
                    "P13866"
                ]},
                "list_name": "upload_1",
                "plus_minus": "+"
            },
            "number_in_reference": 4,
            "term": {
                "id": "GO:0015798",
                "label": "myo-inositol transport"
            }
        },
        {
            "input_list": {
                "number_in_list": 2,
                "fold_enrichment": 21.405405405405403,
                "fdr": 0.04720850876691828,
                "expected": 0.09343434343434344,
                "pValue": 0.0021803313108909313,
                "mapped_id_list": {"mapped_id": [
                    "O15440",
                    "Q9NP58"
                ]},
                "list_name": "upload_1",
                "plus_minus": "+"
            },
            "number_in_reference": 2,
            "term": {
                "id": "GO:0035351",
                "label": "heme transmembrane transport"
            }
        },
        {
            "input_list": {
                "number_in_list": 1,
                "fold_enrichment": 21.405405405405403,
                "fdr": 0.4532844357148353,
                "expected": 0.04671717171717172,
                "pValue": 0.046717171718690956,
                "mapped_id_list": {"mapped_id": "O15438"},
                "list_name": "upload_1",
                "plus_minus": "+"
            },
            "number_in_reference": 1,
            "term": {
                "id": "GO:0015779",
                "label": "glucuronoside transport"
            }
        },
        {
            "input_list": {
                "number_in_list": 1,
                "fold_enrichment": 21.405405405405403,
                "fdr": 0.45299608683715414,
                "expected": 0.04671717171717172,
                "pValue": 0.046717171718690956,
                "mapped_id_list": {"mapped_id": "A0PJK1"},
                "list_name": "upload_1",
                "plus_minus": "+"
            },
            "number_in_reference": 1,
            "term": {
                "id": "GO:0015761",
                "label": "mannose transmembrane transport"
            }
        },
        {
            "input_list": {
                "number_in_list": 2,
                "fold_enrichment": 21.405405405405403,
                "fdr": 0.047141546343135415,
                "expected": 0.09343434343434344,
                "pValue": 0.0021803313108909313,
                "mapped_id_list": {"mapped_id": [
                    "O15382",
                    "P54687"
                ]},
                "list_name": "upload_1",
                "plus_minus": "+"
            },
            "number_in_reference": 2,
            "term": {
                "id": "GO:0009098",
                "label": "leucine biosynthetic process"
            }
        },
        {
            "input_list": {
                "number_in_list": 2,
                "fold_enrichment": 21.405405405405403,
                "fdr": 0.04707477361460406,
                "expected": 0.09343434343434344,
                "pValue": 0.0021803313108909313,
                "mapped_id_list": {"mapped_id": [
                    "P53794",
                    "P13866"
                ]},
                "list_name": "upload_1",
                "plus_minus": "+"
            },
            "number_in_reference": 2,
            "term": {
                "id": "GO:0015756",
                "label": "fucose transmembrane transport"
            }
        },
        {
            "input_list": {
                "number_in_list": 2,
                "fold_enrichment": 21.405405405405403,
                "fdr": 0.04700818977639387,
                "expected": 0.09343434343434344,
                "pValue": 0.0021803313108909313,
                "mapped_id_list": {"mapped_id": [
                    "P53794",
                    "P13866"
                ]},
                "list_name": "upload_1",
                "plus_minus": "+"
            },
            "number_in_reference": 2,
            "term": {
                "id": "GO:0015750",
                "label": "pentose transmembrane transport"
            }
        },
        {
            "input_list": {
                "number_in_list": 1,
                "fold_enrichment": 21.405405405405403,
                "fdr": 0.45270810458233074,
                "expected": 0.04671717171717172,
                "pValue": 0.046717171718690956,
                "mapped_id_list": {"mapped_id": "Q9NRA2"},
                "list_name": "upload_1",
                "plus_minus": "+"
            },
            "number_in_reference": 1,
            "term": {
                "id": "GO:0015739",
                "label": "sialic acid transport"
            }
        },
        {
            "input_list": {
                "number_in_list": 1,
                "fold_enrichment": 21.405405405405403,
                "fdr": 0.4524204882515923,
                "expected": 0.04671717171717172,
                "pValue": 0.046717171718690956,
                "mapped_id_list": {"mapped_id": "Q9NRA2"},
                "list_name": "upload_1",
                "plus_minus": "+"
            },
            "number_in_reference": 1,
            "term": {
                "id": "GO:0015738",
                "label": "glucuronate transmembrane transport"
            }
        },
        {
            "input_list": {
                "number_in_list": 1,
                "fold_enrichment": 21.405405405405403,
                "fdr": 0.4521332371479405,
                "expected": 0.04671717171717172,
                "pValue": 0.046717171718690956,
                "mapped_id_list": {"mapped_id": "Q9NRA2"},
                "list_name": "upload_1",
                "plus_minus": "+"
            },
            "number_in_reference": 1,
            "term": {
                "id": "GO:0015736",
                "label": "hexuronate transmembrane transport"
            }
        },
        {
            "input_list": {
                "number_in_list": 1,
                "fold_enrichment": 21.405405405405403,
                "fdr": 0.45184635057614614,
                "expected": 0.04671717171717172,
                "pValue": 0.046717171718690956,
                "mapped_id_list": {"mapped_id": "Q9NRA2"},
                "list_name": "upload_1",
                "plus_minus": "+"
            },
            "number_in_reference": 1,
            "term": {
                "id": "GO:0015735",
                "label": "uronic acid transmembrane transport"
            }
        },
        {
            "input_list": {
                "number_in_list": 1,
                "fold_enrichment": 21.405405405405403,
                "fdr": 0.45155982784274334,
                "expected": 0.04671717171717172,
                "pValue": 0.046717171718690956,
                "mapped_id_list": {"mapped_id": "Q8N695"},
                "list_name": "upload_1",
                "plus_minus": "+"
            },
            "number_in_reference": 1,
            "term": {
                "id": "GO:0015730",
                "label": "propanoate transmembrane transport"
            }
        },
        {
            "input_list": {
                "number_in_list": 1,
                "fold_enrichment": 21.405405405405403,
                "fdr": 0.4512736682560243,
                "expected": 0.04671717171717172,
                "pValue": 0.046717171718690956,
                "mapped_id_list": {"mapped_id": "P53985"},
                "list_name": "upload_1",
                "plus_minus": "+"
            },
            "number_in_reference": 1,
            "term": {
                "id": "GO:0015728",
                "label": "mevalonate transport"
            }
        },
        {
            "input_list": {
                "number_in_list": 1,
                "fold_enrichment": 21.405405405405403,
                "fdr": 0.4509878711260331,
                "expected": 0.04671717171717172,
                "pValue": 0.046717171718690956,
                "mapped_id_list": {"mapped_id": "Q92887"},
                "list_name": "upload_1",
                "plus_minus": "+"
            },
            "number_in_reference": 1,
            "term": {
                "id": "GO:0015723",
                "label": "bilirubin transport"
            }
        },
        {
            "input_list": {
                "number_in_list": 1,
                "fold_enrichment": 21.405405405405403,
                "fdr": 0.4507024357645609,
                "expected": 0.04671717171717172,
                "pValue": 0.046717171718690956,
                "mapped_id_list": {"mapped_id": "Q8NA29"},
                "list_name": "upload_1",
                "plus_minus": "+"
            },
            "number_in_reference": 1,
            "term": {
                "id": "GO:0150178",
                "label": "regulation of phosphatidylserine metabolic process"
            }
        },
        {
            "input_list": {
                "number_in_list": 1,
                "fold_enrichment": 21.405405405405403,
                "fdr": 0.45041736148513994,
                "expected": 0.04671717171717172,
                "pValue": 0.046717171718690956,
                "mapped_id_list": {"mapped_id": "Q8NA29"},
                "list_name": "upload_1",
                "plus_minus": "+"
            },
            "number_in_reference": 1,
            "term": {
                "id": "GO:0150175",
                "label": "regulation of phosphatidylethanolamine metabolic process"
            }
        },
        {
            "input_list": {
                "number_in_list": 1,
                "fold_enrichment": 21.405405405405403,
                "fdr": 0.4501326476030381,
                "expected": 0.04671717171717172,
                "pValue": 0.046717171718690956,
                "mapped_id_list": {"mapped_id": "P49279"},
                "list_name": "upload_1",
                "plus_minus": "+"
            },
            "number_in_reference": 1,
            "term": {
                "id": "GO:0015707",
                "label": "nitrite transport"
            }
        },
        {
            "input_list": {
                "number_in_list": 1,
                "fold_enrichment": 21.405405405405403,
                "fdr": 0.4498482934352535,
                "expected": 0.04671717171717172,
                "pValue": 0.046717171718690956,
                "mapped_id_list": {"mapped_id": "Q96QD8"},
                "list_name": "upload_1",
                "plus_minus": "+"
            },
            "number_in_reference": 1,
            "term": {
                "id": "GO:1903841",
                "label": "cellular response to arsenite(3-)"
            }
        },
        {
            "input_list": {
                "number_in_list": 1,
                "fold_enrichment": 21.405405405405403,
                "fdr": 0.44956429830050904,
                "expected": 0.04671717171717172,
                "pValue": 0.046717171718690956,
                "mapped_id_list": {"mapped_id": "Q96QD8"},
                "list_name": "upload_1",
                "plus_minus": "+"
            },
            "number_in_reference": 1,
            "term": {
                "id": "GO:1903840",
                "label": "response to arsenite(3-)"
            }
        },
        {
            "input_list": {
                "number_in_list": 1,
                "fold_enrichment": 21.405405405405403,
                "fdr": 0.44928066151924684,
                "expected": 0.04671717171717172,
                "pValue": 0.046717171718690956,
                "mapped_id_list": {"mapped_id": "P49281"},
                "list_name": "upload_1",
                "plus_minus": "+"
            },
            "number_in_reference": 1,
            "term": {
                "id": "GO:0015692",
                "label": "lead ion transport"
            }
        },
        {
            "input_list": {
                "number_in_list": 1,
                "fold_enrichment": 21.405405405405403,
                "fdr": 0.44899738241362314,
                "expected": 0.04671717171717172,
                "pValue": 0.046717171718690956,
                "mapped_id_list": {"mapped_id": "Q6N075"},
                "list_name": "upload_1",
                "plus_minus": "+"
            },
            "number_in_reference": 1,
            "term": {
                "id": "GO:0015689",
                "label": "molybdate ion transport"
            }
        },
        {
            "input_list": {
                "number_in_list": 1,
                "fold_enrichment": 21.405405405405403,
                "fdr": 0.4487144603075024,
                "expected": 0.04671717171717172,
                "pValue": 0.046717171718690956,
                "mapped_id_list": {"mapped_id": "P49281"},
                "list_name": "upload_1",
                "plus_minus": "+"
            },
            "number_in_reference": 1,
            "term": {
                "id": "GO:0015676",
                "label": "vanadium ion transport"
            }
        },
        {
            "input_list": {
                "number_in_list": 1,
                "fold_enrichment": 21.405405405405403,
                "fdr": 0.4484318945264523,
                "expected": 0.04671717171717172,
                "pValue": 0.046717171718690956,
                "mapped_id_list": {"mapped_id": "Q99624"},
                "list_name": "upload_1",
                "plus_minus": "+"
            },
            "number_in_reference": 1,
            "term": {
                "id": "GO:1903811",
                "label": "L-asparagine import across plasma membrane"
            }
        },
        {
            "input_list": {
                "number_in_list": 2,
                "fold_enrichment": 21.405405405405403,
                "fdr": 0.04694179402812213,
                "expected": 0.09343434343434344,
                "pValue": 0.0021803313108909313,
                "mapped_id_list": {"mapped_id": [
                    "Q99624",
                    "P30825"
                ]},
                "list_name": "upload_1",
                "plus_minus": "+"
            },
            "number_in_reference": 2,
            "term": {
                "id": "GO:1903810",
                "label": "L-histidine import across plasma membrane"
            }
        },
        {
            "input_list": {
                "number_in_list": 1,
                "fold_enrichment": 21.405405405405403,
                "fdr": 0.4481496843977384,
                "expected": 0.04671717171717172,
                "pValue": 0.046717171718690956,
                "mapped_id_list": {"mapped_id": "Q9NP91"},
                "list_name": "upload_1",
                "plus_minus": "+"
            },
            "number_in_reference": 1,
            "term": {
                "id": "GO:1903806",
                "label": "L-isoleucine import across plasma membrane"
            }
        },
        {
            "input_list": {
                "number_in_list": 9,
                "fold_enrichment": 21.405405405405403,
                "fdr": 1.367456683296199E-10,
                "expected": 0.42045454545454547,
                "pValue": 1.0226993498377398E-12,
                "mapped_id_list": {"mapped_id": [
                    "P22083",
                    "P19526",
                    "P51993",
                    "Q6P4F1",
                    "Q10981",
                    "Q11128",
                    "Q9BYC5",
                    "Q9Y231",
                    "Q11130"
                ]},
                "list_name": "upload_1",
                "plus_minus": "+"
            },
            "number_in_reference": 9,
            "term": {
                "id": "GO:0042355",
                "label": "L-fucose catabolic process"
            }
        },
        {
            "input_list": {
                "number_in_list": 2,
                "fold_enrichment": 21.405405405405403,
                "fdr": 0.04687558557392168,
                "expected": 0.09343434343434344,
                "pValue": 0.0021803313108909313,
                "mapped_id_list": {"mapped_id": [
                    "O60547",
                    "Q13630"
                ]},
                "list_name": "upload_1",
                "plus_minus": "+"
            },
            "number_in_reference": 2,
            "term": {
                "id": "GO:0042351",
                "label": "'de novo' GDP-L-fucose biosynthetic process"
            }
        },
        {
            "input_list": {
                "number_in_list": 2,
                "fold_enrichment": 21.405405405405403,
                "fdr": 0.04680956362240911,
                "expected": 0.09343434343434344,
                "pValue": 0.0021803313108909313,
                "mapped_id_list": {"mapped_id": [
                    "Q9Y289",
                    "Q92911"
                ]},
                "list_name": "upload_1",
                "plus_minus": "+"
            },
            "number_in_reference": 2,
            "term": {
                "id": "GO:1904200",
                "label": "iodide transmembrane transport"
            }
        },
        {
            "input_list": {
                "number_in_list": 1,
                "fold_enrichment": 21.405405405405403,
                "fdr": 0.4478678292503184,
                "expected": 0.04671717171717172,
                "pValue": 0.046717171718690956,
                "mapped_id_list": {"mapped_id": "O75387"},
                "list_name": "upload_1",
                "plus_minus": "+"
            },
            "number_in_reference": 1,
            "term": {
                "id": "GO:1903785",
                "label": "L-valine transmembrane transport"
            }
        },
        {
            "input_list": {
                "number_in_list": 1,
                "fold_enrichment": 21.405405405405403,
                "fdr": 0.44758632841483736,
                "expected": 0.04671717171717172,
                "pValue": 0.046717171718690956,
                "mapped_id_list": {"mapped_id": "Q9NP91"},
                "list_name": "upload_1",
                "plus_minus": "+"
            },
            "number_in_reference": 1,
            "term": {
                "id": "GO:1903714",
                "label": "isoleucine transmembrane transport"
            }
        },
        {
            "input_list": {
                "number_in_list": 2,
                "fold_enrichment": 21.405405405405403,
                "fdr": 0.046743727386653264,
                "expected": 0.09343434343434344,
                "pValue": 0.0021803313108909313,
                "mapped_id_list": {"mapped_id": [
                    "Q99624",
                    "Q8WUX1"
                ]},
                "list_name": "upload_1",
                "plus_minus": "+"
            },
            "number_in_reference": 2,
            "term": {
                "id": "GO:1903713",
                "label": "asparagine transmembrane transport"
            }
        },
        {
            "input_list": {
                "number_in_list": 1,
                "fold_enrichment": 21.405405405405403,
                "fdr": 0.44730518122362206,
                "expected": 0.04671717171717172,
                "pValue": 0.046717171718690956,
                "mapped_id_list": {"mapped_id": "Q96LA8"},
                "list_name": "upload_1",
                "plus_minus": "+"
            },
            "number_in_reference": 1,
            "term": {
                "id": "GO:0019919",
                "label": "peptidyl-arginine methylation, to asymmetrical-dimethyl arginine"
            }
        },
        {
            "input_list": {
                "number_in_list": 1,
                "fold_enrichment": 21.405405405405403,
                "fdr": 0.44702438701067565,
                "expected": 0.04671717171717172,
                "pValue": 0.046717171718690956,
                "mapped_id_list": {"mapped_id": "O95461"},
                "list_name": "upload_1",
                "plus_minus": "+"
            },
            "number_in_reference": 1,
            "term": {
                "id": "GO:0035129",
                "label": "post-embryonic hindlimb morphogenesis"
            }
        },
        {
            "input_list": {
                "number_in_list": 1,
                "fold_enrichment": 21.405405405405403,
                "fdr": 0.4467439451116727,
                "expected": 0.04671717171717172,
                "pValue": 0.046717171718690956,
                "mapped_id_list": {"mapped_id": "P11021"},
                "list_name": "upload_1",
                "plus_minus": "+"
            },
            "number_in_reference": 1,
            "term": {
                "id": "GO:0060904",
                "label": "regulation of protein folding in endoplasmic reticulum"
            }
        },
        {
            "input_list": {
                "number_in_list": 2,
                "fold_enrichment": 21.405405405405403,
                "fdr": 0.04667807608414391,
                "expected": 0.09343434343434344,
                "pValue": 0.0021803313108909313,
                "mapped_id_list": {"mapped_id": [
                    "Q9NYU2",
                    "Q9NYU1"
                ]},
                "list_name": "upload_1",
                "plus_minus": "+"
            },
            "number_in_reference": 2,
            "term": {
                "id": "GO:0097359",
                "label": "UDP-glucosylation"
            }
        },
        {
            "input_list": {
                "number_in_list": 1,
                "fold_enrichment": 21.405405405405403,
                "fdr": 0.4464638548639538,
                "expected": 0.04671717171717172,
                "pValue": 0.046717171718690956,
                "mapped_id_list": {"mapped_id": "Q05940"},
                "list_name": "upload_1",
                "plus_minus": "+"
            },
            "number_in_reference": 1,
            "term": {
                "id": "GO:0042137",
                "label": "sequestering of neurotransmitter"
            }
        },
        {
            "input_list": {
                "number_in_list": 2,
                "fold_enrichment": 21.405405405405403,
                "fdr": 0.04661260893676083,
                "expected": 0.09343434343434344,
                "pValue": 0.0021803313108909313,
                "mapped_id_list": {"mapped_id": [
                    "Q9H649",
                    "Q8TEA1"
                ]},
                "list_name": "upload_1",
                "plus_minus": "+"
            },
            "number_in_reference": 2,
            "term": {
                "id": "GO:0002946",
                "label": "tRNA C5-cytosine methylation"
            }
        },
        {
            "input_list": {
                "number_in_list": 1,
                "fold_enrichment": 21.405405405405403,
                "fdr": 0.4461841156065202,
                "expected": 0.04671717171717172,
                "pValue": 0.046717171718690956,
                "mapped_id_list": {"mapped_id": "O43464"},
                "list_name": "upload_1",
                "plus_minus": "+"
            },
            "number_in_reference": 1,
            "term": {
                "id": "GO:0019742",
                "label": "pentacyclic triterpenoid metabolic process"
            }
        },
        {
            "input_list": {
                "number_in_list": 1,
                "fold_enrichment": 21.405405405405403,
                "fdr": 0.445904726680029,
                "expected": 0.04671717171717172,
                "pValue": 0.046717171718690956,
                "mapped_id_list": {"mapped_id": "P60709"},
                "list_name": "upload_1",
                "plus_minus": "+"
            },
            "number_in_reference": 1,
            "term": {
                "id": "GO:0072749",
                "label": "cellular response to cytochalasin B"
            }
        },
        {
            "input_list": {
                "number_in_list": 1,
                "fold_enrichment": 21.405405405405403,
                "fdr": 0.44562568742678743,
                "expected": 0.04671717171717172,
                "pValue": 0.046717171718690956,
                "mapped_id_list": {"mapped_id": "P00491"},
                "list_name": "upload_1",
                "plus_minus": "+"
            },
            "number_in_reference": 1,
            "term": {
                "id": "GO:0046495",
                "label": "nicotinamide riboside metabolic process"
            }
        },
        {
            "input_list": {
                "number_in_list": 1,
                "fold_enrichment": 21.405405405405403,
                "fdr": 0.44534699719074816,
                "expected": 0.04671717171717172,
                "pValue": 0.046717171718690956,
                "mapped_id_list": {"mapped_id": "P38919"},
                "list_name": "upload_1",
                "plus_minus": "+"
            },
            "number_in_reference": 1,
            "term": {
                "id": "GO:0072715",
                "label": "cellular response to selenite ion"
            }
        },
        {
            "input_list": {
                "number_in_list": 1,
                "fold_enrichment": 21.405405405405403,
                "fdr": 0.44506865531750395,
                "expected": 0.04671717171717172,
                "pValue": 0.046717171718690956,
                "mapped_id_list": {"mapped_id": "P38919"},
                "list_name": "upload_1",
                "plus_minus": "+"
            },
            "number_in_reference": 1,
            "term": {
                "id": "GO:0072714",
                "label": "response to selenite ion"
            }
        },
        {
            "input_list": {
                "number_in_list": 1,
                "fold_enrichment": 21.405405405405403,
                "fdr": 0.4447906611542825,
                "expected": 0.04671717171717172,
                "pValue": 0.046717171718690956,
                "mapped_id_list": {"mapped_id": "O76082"},
                "list_name": "upload_1",
                "plus_minus": "+"
            },
            "number_in_reference": 1,
            "term": {
                "id": "GO:0060731",
                "label": "positive regulation of intestinal epithelial structure maintenance"
            }
        },
        {
            "input_list": {
                "number_in_list": 1,
                "fold_enrichment": 21.405405405405403,
                "fdr": 0.4445130140499415,
                "expected": 0.04671717171717172,
                "pValue": 0.046717171718690956,
                "mapped_id_list": {"mapped_id": "O95568"},
                "list_name": "upload_1",
                "plus_minus": "+"
            },
            "number_in_reference": 1,
            "term": {
                "id": "GO:0042038",
                "label": "peptidyl-histidine methylation, to form tele-methylhistidine"
            }
        },
        {
            "input_list": {
                "number_in_list": 1,
                "fold_enrichment": 21.405405405405403,
                "fdr": 0.44423571335496337,
                "expected": 0.04671717171717172,
                "pValue": 0.046717171718690956,
                "mapped_id_list": {"mapped_id": "Q13099"},
                "list_name": "upload_1",
                "plus_minus": "+"
            },
            "number_in_reference": 1,
            "term": {
                "id": "GO:0010476",
                "label": "gibberellin mediated signaling pathway"
            }
        },
        {
            "input_list": {
                "number_in_list": 1,
                "fold_enrichment": 21.405405405405403,
                "fdr": 0.4439587584214503,
                "expected": 0.04671717171717172,
                "pValue": 0.046717171718690956,
                "mapped_id_list": {"mapped_id": "P08246"},
                "list_name": "upload_1",
                "plus_minus": "+"
            },
            "number_in_reference": 1,
            "term": {
                "id": "GO:0002812",
                "label": "biosynthetic process of antibacterial peptides active against Gram-negative bacteria"
            }
        },
        {
            "input_list": {
                "number_in_list": 1,
                "fold_enrichment": 21.405405405405403,
                "fdr": 0.44368214860311916,
                "expected": 0.04671717171717172,
                "pValue": 0.046717171718690956,
                "mapped_id_list": {"mapped_id": "P22033"},
                "list_name": "upload_1",
                "plus_minus": "+"
            },
            "number_in_reference": 1,
            "term": {
                "id": "GO:0019678",
                "label": "propionate metabolic process, methylmalonyl pathway"
            }
        },
        {
            "input_list": {
                "number_in_list": 1,
                "fold_enrichment": 21.405405405405403,
                "fdr": 0.44340588325529656,
                "expected": 0.04671717171717172,
                "pValue": 0.046717171718690956,
                "mapped_id_list": {"mapped_id": "Q96SZ6"},
                "list_name": "upload_1",
                "plus_minus": "+"
            },
            "number_in_reference": 1,
            "term": {
                "id": "GO:0045903",
                "label": "positive regulation of translational fidelity"
            }
        },
        {
            "input_list": {
                "number_in_list": 1,
                "fold_enrichment": 21.405405405405403,
                "fdr": 0.4431299617349137,
                "expected": 0.04671717171717172,
                "pValue": 0.046717171718690956,
                "mapped_id_list": {"mapped_id": "Q8NHS3"},
                "list_name": "upload_1",
                "plus_minus": "+"
            },
            "number_in_reference": 1,
            "term": {
                "id": "GO:1903424",
                "label": "fluoride transmembrane transport"
            }
        },
        {
            "input_list": {
                "number_in_list": 1,
                "fold_enrichment": 21.405405405405403,
                "fdr": 0.44285438340050143,
                "expected": 0.04671717171717172,
                "pValue": 0.046717171718690956,
                "mapped_id_list": {"mapped_id": "O75419"},
                "list_name": "upload_1",
                "plus_minus": "+"
            },
            "number_in_reference": 1,
            "term": {
                "id": "GO:1902977",
                "label": "mitotic DNA replication preinitiation complex assembly"
            }
        },
        {
            "input_list": {
                "number_in_list": 1,
                "fold_enrichment": 21.405405405405403,
                "fdr": 0.44257914761218536,
                "expected": 0.04671717171717172,
                "pValue": 0.046717171718690956,
                "mapped_id_list": {"mapped_id": "P13569"},
                "list_name": "upload_1",
                "plus_minus": "+"
            },
            "number_in_reference": 1,
            "term": {
                "id": "GO:1902943",
                "label": "positive regulation of voltage-gated chloride channel activity"
            }
        },
        {
            "input_list": {
                "number_in_list": 1,
                "fold_enrichment": 21.405405405405403,
                "fdr": 0.4423042537316809,
                "expected": 0.04671717171717172,
                "pValue": 0.046717171718690956,
                "mapped_id_list": {"mapped_id": "P13569"},
                "list_name": "upload_1",
                "plus_minus": "+"
            },
            "number_in_reference": 1,
            "term": {
                "id": "GO:1902941",
                "label": "regulation of voltage-gated chloride channel activity"
            }
        },
        {
            "input_list": {
                "number_in_list": 2,
                "fold_enrichment": 21.405405405405403,
                "fdr": 0.046547325170742955,
                "expected": 0.09343434343434344,
                "pValue": 0.0021803313108909313,
                "mapped_id_list": {"mapped_id": [
                    "Q9Y5Y0",
                    "Q9UPI3"
                ]},
                "list_name": "upload_1",
                "plus_minus": "+"
            },
            "number_in_reference": 2,
            "term": {
                "id": "GO:0097037",
                "label": "heme export"
            }
        },
        {
            "input_list": {
                "number_in_list": 1,
                "fold_enrichment": 21.405405405405403,
                "fdr": 0.4420297011222882,
                "expected": 0.04671717171717172,
                "pValue": 0.046717171718690956,
                "mapped_id_list": {"mapped_id": "Q8IZV5"},
                "list_name": "upload_1",
                "plus_minus": "+"
            },
            "number_in_reference": 1,
            "term": {
                "id": "GO:0045828",
                "label": "positive regulation of isoprenoid metabolic process"
            }
        },
        {
            "input_list": {
                "number_in_list": 1,
                "fold_enrichment": 21.405405405405403,
                "fdr": 0.4417554891488873,
                "expected": 0.04671717171717172,
                "pValue": 0.046717171718690956,
                "mapped_id_list": {"mapped_id": "O75027"},
                "list_name": "upload_1",
                "plus_minus": "+"
            },
            "number_in_reference": 1,
            "term": {
                "id": "GO:1903331",
                "label": "positive regulation of iron-sulfur cluster assembly"
            }
        },
        {
            "input_list": {
                "number_in_list": 1,
                "fold_enrichment": 21.405405405405403,
                "fdr": 0.4414816171779332,
                "expected": 0.04671717171717172,
                "pValue": 0.046717171718690956,
                "mapped_id_list": {"mapped_id": "O75027"},
                "list_name": "upload_1",
                "plus_minus": "+"
            },
            "number_in_reference": 1,
            "term": {
                "id": "GO:1903329",
                "label": "regulation of iron-sulfur cluster assembly"
            }
        },
        {
            "input_list": {
                "number_in_list": 1,
                "fold_enrichment": 21.405405405405403,
                "fdr": 0.44120808457745125,
                "expected": 0.04671717171717172,
                "pValue": 0.046717171718690956,
                "mapped_id_list": {"mapped_id": "Q9UJM8"},
                "list_name": "upload_1",
                "plus_minus": "+"
            },
            "number_in_reference": 1,
            "term": {
                "id": "GO:0046296",
                "label": "glycolate catabolic process"
            }
        },
        {
            "input_list": {
                "number_in_list": 1,
                "fold_enrichment": 21.405405405405403,
                "fdr": 0.44093489071703174,
                "expected": 0.04671717171717172,
                "pValue": 0.046717171718690956,
                "mapped_id_list": {"mapped_id": "P34913"},
                "list_name": "upload_1",
                "plus_minus": "+"
            },
            "number_in_reference": 1,
            "term": {
                "id": "GO:0046272",
                "label": "stilbene catabolic process"
            }
        },
        {
            "input_list": {
                "number_in_list": 12,
                "fold_enrichment": 19.758835758835758,
                "fdr": 2.2588073070338168E-13,
                "expected": 0.6073232323232324,
                "pValue": 1.2595855218649506E-15,
                "mapped_id_list": {"mapped_id": [
                    "Q9NP91",
                    "Q495N2",
                    "Q9UHI5",
                    "Q495M3",
                    "Q9Y345",
                    "P48067",
                    "Q9NS82",
                    "Q7Z2H8",
                    "Q8WUX1",
                    "Q9H598",
                    "Q9H1V8",
                    "Q9H2H9"
                ]},
                "list_name": "upload_1",
                "plus_minus": "+"
            },
            "number_in_reference": 13,
            "term": {
                "id": "GO:0015816",
                "label": "glycine transport"
            }
        },
        {
            "input_list": {
                "number_in_list": 9,
                "fold_enrichment": 19.264864864864865,
                "fdr": 1.1671412079349064E-9,
                "expected": 0.4671717171717172,
                "pValue": 9.80083150401286E-12,
                "mapped_id_list": {"mapped_id": [
                    "Q9NP91",
                    "Q96QD8",
                    "Q6YBV0",
                    "Q9UN76",
                    "Q495N2",
                    "Q9UHI5",
                    "Q99884",
                    "Q495M3",
                    "Q7Z2H8"
                ]},
                "list_name": "upload_1",
                "plus_minus": "+"
            },
            "number_in_reference": 10,
            "term": {
                "id": "GO:0035524",
                "label": "proline transmembrane transport"
            }
        },
        {
            "input_list": {
                "number_in_list": 9,
                "fold_enrichment": 19.264864864864865,
                "fdr": 1.1580936016718451E-9,
                "expected": 0.4671717171717172,
                "pValue": 9.80083150401286E-12,
                "mapped_id_list": {"mapped_id": [
                    "P22083",
                    "P19526",
                    "P51993",
                    "Q6P4F1",
                    "Q10981",
                    "Q11128",
                    "Q9BYC5",
                    "Q9Y231",
                    "Q11130"
                ]},
                "list_name": "upload_1",
                "plus_minus": "+"
            },
            "number_in_reference": 10,
            "term": {
                "id": "GO:0042354",
                "label": "L-fucose metabolic process"
            }
        },
        {
            "input_list": {
                "number_in_list": 8,
                "fold_enrichment": 19.027027027027028,
                "fdr": 2.0585081370044728E-8,
                "expected": 0.42045454545454547,
                "pValue": 1.9041504121080538E-10,
                "mapped_id_list": {"mapped_id": [
                    "P14672",
                    "Q9NY64",
                    "Q8TDB8",
                    "P11169",
                    "O95528",
                    "P11166",
                    "P11168",
                    "Q9UGQ3"
                ]},
                "list_name": "upload_1",
                "plus_minus": "+"
            },
            "number_in_reference": 9,
            "term": {
                "id": "GO:0070837",
                "label": "dehydroascorbic acid transport"
            }
        },
        {
            "input_list": {
                "number_in_list": 8,
                "fold_enrichment": 19.027027027027028,
                "fdr": 2.0440116008283847E-8,
                "expected": 0.42045454545454547,
                "pValue": 1.9041504121080538E-10,
                "mapped_id_list": {"mapped_id": [
                    "P31645",
                    "O15244",
                    "Q6NT16",
                    "O75751",
                    "O15245",
                    "Q05940",
                    "P54219",
                    "Q16572"
                ]},
                "list_name": "upload_1",
                "plus_minus": "+"
            },
            "number_in_reference": 9,
            "term": {
                "id": "GO:0051610",
                "label": "serotonin uptake"
            }
        },
        {
            "input_list": {
                "number_in_list": 8,
                "fold_enrichment": 19.027027027027028,
                "fdr": 2.0297178134100046E-8,
                "expected": 0.42045454545454547,
                "pValue": 1.9041504121080538E-10,
                "mapped_id_list": {"mapped_id": [
                    "Q9NY64",
                    "Q9BYW1",
                    "Q6PXP3",
                    "A0PJK1",
                    "P22732",
                    "P11168",
                    "Q9NRM0",
                    "Q9UGQ3"
                ]},
                "list_name": "upload_1",
                "plus_minus": "+"
            },
            "number_in_reference": 9,
            "term": {
                "id": "GO:0015755",
                "label": "fructose transmembrane transport"
            }
        },
        {
            "input_list": {
                "number_in_list": 6,
                "fold_enrichment": 18.347490347490346,
                "fdr": 5.069305635246552E-6,
                "expected": 0.32702020202020204,
                "pValue": 6.884119048061644E-8,
                "mapped_id_list": {"mapped_id": [
                    "O76082",
                    "Q9UN76",
                    "Q7RTY1",
                    "Q86VW1",
                    "Q9H015",
                    "O15245"
                ]},
                "list_name": "upload_1",
                "plus_minus": "+"
            },
            "number_in_reference": 7,
            "term": {
                "id": "GO:1902603",
                "label": "carnitine transmembrane transport"
            }
        },
        {
            "input_list": {
                "number_in_list": 6,
                "fold_enrichment": 18.347490347490346,
                "fdr": 5.044933973538636E-6,
                "expected": 0.32702020202020204,
                "pValue": 6.884119048061644E-8,
                "mapped_id_list": {"mapped_id": [
                    "O15244",
                    "O75751",
                    "O15245",
                    "P23975",
                    "P54219",
                    "Q01959"
                ]},
                "list_name": "upload_1",
                "plus_minus": "+"
            },
            "number_in_reference": 7,
            "term": {
                "id": "GO:0051620",
                "label": "norepinephrine uptake"
            }
        },
        {
            "input_list": {
                "number_in_list": 6,
                "fold_enrichment": 18.347490347490346,
                "fdr": 5.020795533473857E-6,
                "expected": 0.32702020202020204,
                "pValue": 6.884119048061644E-8,
                "mapped_id_list": {"mapped_id": [
                    "Q8NDX2",
                    "Q9H598",
                    "Q05940",
                    "Q9P2U7",
                    "P54219",
                    "Q9P2U8"
                ]},
                "list_name": "upload_1",
                "plus_minus": "+"
            },
            "number_in_reference": 7,
            "term": {
                "id": "GO:0098700",
                "label": "neurotransmitter loading into synaptic vesicle"
            }
        },
        {
            "input_list": {
                "number_in_list": 11,
                "fold_enrichment": 18.11226611226611,
                "fdr": 2.3644906126335793E-11,
                "expected": 0.6073232323232324,
                "pValue": 1.5667096495177558E-13,
                "mapped_id_list": {"mapped_id": [
                    "P48065",
                    "Q9NP91",
                    "Q96QD8",
                    "O76082",
                    "Q9UN76",
                    "Q7RTY1",
                    "Q86VW1",
                    "Q9H015",
                    "O15245",
                    "Q8IZD6",
                    "Q92536"
                ]},
                "list_name": "upload_1",
                "plus_minus": "+"
            },
            "number_in_reference": 13,
            "term": {
                "id": "GO:0015838",
                "label": "amino-acid betaine transport"
            }
        },
        {
            "input_list": {
                "number_in_list": 5,
                "fold_enrichment": 17.83783783783784,
                "fdr": 7.478866378433005E-5,
                "expected": 0.2803030303030303,
                "pValue": 1.2707645424221927E-6,
                "mapped_id_list": {"mapped_id": [
                    "Q14117",
                    "Q12882",
                    "Q16831",
                    "Q9UBR1",
                    "O95045"
                ]},
                "list_name": "upload_1",
                "plus_minus": "+"
            },
            "number_in_reference": 6,
            "term": {
                "id": "GO:0046063",
                "label": "dCMP metabolic process"
            }
        },
        {
            "input_list": {
                "number_in_list": 5,
                "fold_enrichment": 17.83783783783784,
                "fdr": 7.450101507746724E-5,
                "expected": 0.2803030303030303,
                "pValue": 1.2707645424221927E-6,
                "mapped_id_list": {"mapped_id": [
                    "Q9H598",
                    "P31641",
                    "Q8TBB6",
                    "Q9NSD5",
                    "P30531"
                ]},
                "list_name": "upload_1",
                "plus_minus": "+"
            },
            "number_in_reference": 6,
            "term": {
                "id": "GO:0051939",
                "label": "gamma-aminobutyric acid import"
            }
        },
        {
            "input_list": {
                "number_in_list": 5,
                "fold_enrichment": 17.83783783783784,
                "fdr": 7.421557057525472E-5,
                "expected": 0.2803030303030303,
                "pValue": 1.2707645424221927E-6,
                "mapped_id_list": {"mapped_id": [
                    "Q14117",
                    "Q12882",
                    "Q16831",
                    "Q9UBR1",
                    "O95045"
                ]},
                "list_name": "upload_1",
                "plus_minus": "+"
            },
            "number_in_reference": 6,
            "term": {
                "id": "GO:0006249",
                "label": "dCMP catabolic process"
            }
        },
        {
            "input_list": {
                "number_in_list": 15,
                "fold_enrichment": 17.83783783783784,
                "fdr": 1.4614864942049322E-15,
                "expected": 0.8409090909090909,
                "pValue": 7.095060065024273E-18,
                "mapped_id_list": {"mapped_id": [
                    "Q96QD8",
                    "Q9UN76",
                    "Q9UHI5",
                    "Q9NS82",
                    "Q7Z2H8",
                    "Q8WUX1",
                    "Q01650",
                    "P31641",
                    "Q969I6",
                    "Q9H1V8",
                    "Q99624",
                    "Q6YBV0",
                    "Q495N2",
                    "Q495M3",
                    "Q9H2H9"
                ]},
                "list_name": "upload_1",
                "plus_minus": "+"
            },
            "number_in_reference": 18,
            "term": {
                "id": "GO:0032328",
                "label": "alanine transport"
            }
        },
        {
            "input_list": {
                "number_in_list": 5,
                "fold_enrichment": 17.83783783783784,
                "fdr": 7.393230503870795E-5,
                "expected": 0.2803030303030303,
                "pValue": 1.2707645424221927E-6,
                "mapped_id_list": {"mapped_id": [
                    "O15244",
                    "Q6NT16",
                    "Q86VW1",
                    "O75751",
                    "O15245"
                ]},
                "list_name": "upload_1",
                "plus_minus": "+"
            },
            "number_in_reference": 6,
            "term": {
                "id": "GO:0015848",
                "label": "spermidine transport"
            }
        },
        {
            "input_list": {
                "number_in_list": 9,
                "fold_enrichment": 17.513513513513512,
                "fdr": 5.747750420977782E-9,
                "expected": 0.513888888888889,
                "pValue": 5.1659240810467506E-11,
                "mapped_id_list": {"mapped_id": [
                    "Q6UWP2",
                    "Q92506",
                    "P14061",
                    "P14060",
                    "Q9NYR8",
                    "P56937",
                    "Q53GQ0",
                    "P37059",
                    "Q8NBQ5"
                ]},
                "list_name": "upload_1",
                "plus_minus": "+"
            },
            "number_in_reference": 11,
            "term": {
                "id": "GO:0006703",
                "label": "estrogen biosynthetic process"
            }
        },
        {
            "input_list": {
                "number_in_list": 9,
                "fold_enrichment": 17.513513513513512,
                "fdr": 5.7061000556083784E-9,
                "expected": 0.513888888888889,
                "pValue": 5.1659240810467506E-11,
                "mapped_id_list": {"mapped_id": [
                    "Q9NP91",
                    "Q9H2J7",
                    "Q96QD8",
                    "Q6YBV0",
                    "Q99884",
                    "Q495M3",
                    "Q7Z2H8",
                    "Q01650",
                    "Q9H1V8"
                ]},
                "list_name": "upload_1",
                "plus_minus": "+"
            },
            "number_in_reference": 11,
            "term": {
                "id": "GO:0015824",
                "label": "proline transport"
            }
        },
        {
            "input_list": {
                "number_in_list": 4,
                "fold_enrichment": 17.124324324324323,
                "fdr": 9.705160168193315E-4,
                "expected": 0.2335858585858586,
                "pValue": 2.2793723940255897E-5,
                "mapped_id_list": {"mapped_id": [
                    "Q14117",
                    "Q12882",
                    "Q16831",
                    "Q9UBR1"
                ]},
                "list_name": "upload_1",
                "plus_minus": "+"
            },
            "number_in_reference": 5,
            "term": {
                "id": "GO:0046050",
                "label": "UMP catabolic process"
            }
        },
        {
            "input_list": {
                "number_in_list": 4,
                "fold_enrichment": 17.124324324324323,
                "fdr": 9.678126295858514E-4,
                "expected": 0.2335858585858586,
                "pValue": 2.2793723940255897E-5,
                "mapped_id_list": {"mapped_id": [
                    "Q14117",
                    "Q12882",
                    "Q16831",
                    "Q9UBR1"
                ]},
                "list_name": "upload_1",
                "plus_minus": "+"
            },
            "number_in_reference": 5,
            "term": {
                "id": "GO:0006248",
                "label": "CMP catabolic process"
            }
        },
        {
            "input_list": {
                "number_in_list": 4,
                "fold_enrichment": 17.124324324324323,
                "fdr": 9.651242611703351E-4,
                "expected": 0.2335858585858586,
                "pValue": 2.2793723940255897E-5,
                "mapped_id_list": {"mapped_id": [
                    "O15244",
                    "Q9H015",
                    "O15245",
                    "Q16572"
                ]},
                "list_name": "upload_1",
                "plus_minus": "+"
            },
            "number_in_reference": 5,
            "term": {
                "id": "GO:1901374",
                "label": "acetate ester transport"
            }
        },
        {
            "input_list": {
                "number_in_list": 4,
                "fold_enrichment": 17.124324324324323,
                "fdr": 9.624507867626611E-4,
                "expected": 0.2335858585858586,
                "pValue": 2.2793723940255897E-5,
                "mapped_id_list": {"mapped_id": [
                    "P63267",
                    "P68133",
                    "P62736",
                    "P68032"
                ]},
                "list_name": "upload_1",
                "plus_minus": "+"
            },
            "number_in_reference": 5,
            "term": {
                "id": "GO:0090131",
                "label": "mesenchyme migration"
            }
        },
        {
            "input_list": {
                "number_in_list": 4,
                "fold_enrichment": 17.124324324324323,
                "fdr": 9.59792082931825E-4,
                "expected": 0.2335858585858586,
                "pValue": 2.2793723940255897E-5,
                "mapped_id_list": {"mapped_id": [
                    "P28288",
                    "P33897",
                    "O14678",
                    "Q9UBJ2"
                ]},
                "list_name": "upload_1",
                "plus_minus": "+"
            },
            "number_in_reference": 5,
            "term": {
                "id": "GO:0042760",
                "label": "very long-chain fatty acid catabolic process"
            }
        },
        {
            "input_list": {
                "number_in_list": 8,
                "fold_enrichment": 17.124324324324323,
                "fdr": 9.154543465597445E-8,
                "expected": 0.4671717171717172,
                "pValue": 9.128718800569519E-10,
                "mapped_id_list": {"mapped_id": [
                    "Q9H2J7",
                    "Q9UM01",
                    "Q8N370",
                    "Q9UHI5",
                    "Q01650",
                    "O75387",
                    "Q92536",
                    "Q9H1V8"
                ]},
                "list_name": "upload_1",
                "plus_minus": "+"
            },
            "number_in_reference": 10,
            "term": {
                "id": "GO:0015820",
                "label": "leucine transport"
            }
        },
        {
            "input_list": {
                "number_in_list": 4,
                "fold_enrichment": 17.124324324324323,
                "fdr": 9.57148027606944E-4,
                "expected": 0.2335858585858586,
                "pValue": 2.2793723940255897E-5,
                "mapped_id_list": {"mapped_id": [
                    "Q9NP91",
                    "Q8N370",
                    "Q01650",
                    "O75387"
                ]},
                "list_name": "upload_1",
                "plus_minus": "+"
            },
            "number_in_reference": 5,
            "term": {
                "id": "GO:0015818",
                "label": "isoleucine transport"
            }
        },
        {
            "input_list": {
                "number_in_list": 4,
                "fold_enrichment": 17.124324324324323,
                "fdr": 9.545185000585732E-4,
                "expected": 0.2335858585858586,
                "pValue": 2.2793723940255897E-5,
                "mapped_id_list": {"mapped_id": [
                    "O15244",
                    "Q8WY07",
                    "P30825",
                    "P52569"
                ]},
                "list_name": "upload_1",
                "plus_minus": "+"
            },
            "number_in_reference": 5,
            "term": {
                "id": "GO:0097638",
                "label": "L-arginine import across plasma membrane"
            }
        },
        {
            "input_list": {
                "number_in_list": 4,
                "fold_enrichment": 17.124324324324323,
                "fdr": 9.519033808803306E-4,
                "expected": 0.2335858585858586,
                "pValue": 2.2793723940255897E-5,
                "mapped_id_list": {"mapped_id": [
                    "P13866",
                    "P11169",
                    "O95528",
                    "P11168"
                ]},
                "list_name": "upload_1",
                "plus_minus": "+"
            },
            "number_in_reference": 5,
            "term": {
                "id": "GO:0015757",
                "label": "galactose transmembrane transport"
            }
        },
        {
            "input_list": {
                "number_in_list": 4,
                "fold_enrichment": 17.124324324324323,
                "fdr": 9.493025519708214E-4,
                "expected": 0.2335858585858586,
                "pValue": 2.2793723940255897E-5,
                "mapped_id_list": {"mapped_id": [
                    "O15244",
                    "Q86VW1",
                    "O75751",
                    "O15245"
                ]},
                "list_name": "upload_1",
                "plus_minus": "+"
            },
            "number_in_reference": 5,
            "term": {
                "id": "GO:1903711",
                "label": "spermidine transmembrane transport"
            }
        },
        {
            "input_list": {
                "number_in_list": 4,
                "fold_enrichment": 17.124324324324323,
                "fdr": 9.4671589651586E-4,
                "expected": 0.2335858585858586,
                "pValue": 2.2793723940255897E-5,
                "mapped_id_list": {"mapped_id": [
                    "O95620",
                    "Q96G46",
                    "Q6P1R4",
                    "Q9NX74"
                ]},
                "list_name": "upload_1",
                "plus_minus": "+"
            },
            "number_in_reference": 5,
            "term": {
                "id": "GO:0002943",
                "label": "tRNA dihydrouridine synthesis"
            }
        },
        {
            "input_list": {
                "number_in_list": 11,
                "fold_enrichment": 16.818532818532816,
                "fdr": 9.791586807090095E-11,
                "expected": 0.6540404040404041,
                "pValue": 7.001790736553306E-13,
                "mapped_id_list": {"mapped_id": [
                    "Q9NP91",
                    "Q9H2J7",
                    "Q9UM01",
                    "Q9UN76",
                    "Q8N370",
                    "Q9UHI5",
                    "Q8NBW4",
                    "Q01650",
                    "O75387",
                    "Q92536",
                    "Q9H1V8"
                ]},
                "list_name": "upload_1",
                "plus_minus": "+"
            },
            "number_in_reference": 14,
            "term": {
                "id": "GO:0015803",
                "label": "branched-chain amino acid transport"
            }
        },
        {
            "input_list": {
                "number_in_list": 7,
                "fold_enrichment": 16.64864864864865,
                "fdr": 1.2711726685853764E-6,
                "expected": 0.42045454545454547,
                "pValue": 1.5761440291454183E-8,
                "mapped_id_list": {"mapped_id": [
                    "Q9NVC3",
                    "Q99624",
                    "Q96QD8",
                    "Q8IZM9",
                    "Q8WUX1",
                    "Q8NBW4",
                    "Q9H2H9"
                ]},
                "list_name": "upload_1",
                "plus_minus": "+"
            },
            "number_in_reference": 9,
            "term": {
                "id": "GO:0006868",
                "label": "glutamine transport"
            }
        },
        {
            "input_list": {
                "number_in_list": 7,
                "fold_enrichment": 16.64864864864865,
                "fdr": 1.2644822861191376E-6,
                "expected": 0.42045454545454547,
                "pValue": 1.5761440291454183E-8,
                "mapped_id_list": {"mapped_id": [
                    "P21964",
                    "O15244",
                    "O75751",
                    "O15245",
                    "P23975",
                    "P54219",
                    "Q01959"
                ]},
                "list_name": "upload_1",
                "plus_minus": "+"
            },
            "number_in_reference": 9,
            "term": {
                "id": "GO:0015874",
                "label": "norepinephrine transport"
            }
        },
        {
            "input_list": {
                "number_in_list": 3,
                "fold_enrichment": 16.054054054054053,
                "fdr": 0.011637557751812203,
                "expected": 0.18686868686868688,
                "pValue": 3.924230587437822E-4,
                "mapped_id_list": {"mapped_id": [
                    "O15244",
                    "O75751",
                    "Q05940"
                ]},
                "list_name": "upload_1",
                "plus_minus": "+"
            },
            "number_in_reference": 4,
            "term": {
                "id": "GO:0051615",
                "label": "histamine uptake"
            }
        },
        {
            "input_list": {
                "number_in_list": 3,
                "fold_enrichment": 16.054054054054053,
                "fdr": 0.01161496055229412,
                "expected": 0.18686868686868688,
                "pValue": 3.924230587437822E-4,
                "mapped_id_list": {"mapped_id": [
                    "Q9Y666",
                    "Q9UP95",
                    "Q9UHW9"
                ]},
                "list_name": "upload_1",
                "plus_minus": "+"
            },
            "number_in_reference": 4,
            "term": {
                "id": "GO:0140157",
                "label": "ammonium import across plasma membrane"
            }
        },
        {
            "input_list": {
                "number_in_list": 3,
                "fold_enrichment": 16.054054054054053,
                "fdr": 0.011592450938820682,
                "expected": 0.18686868686868688,
                "pValue": 3.924230587437822E-4,
                "mapped_id_list": {"mapped_id": [
                    "O75027",
                    "P48067",
                    "Q9NRK6"
                ]},
                "list_name": "upload_1",
                "plus_minus": "+"
            },
            "number_in_reference": 4,
            "term": {
                "id": "GO:1901403",
                "label": "positive regulation of tetrapyrrole metabolic process"
            }
        },
        {
            "input_list": {
                "number_in_list": 3,
                "fold_enrichment": 16.054054054054053,
                "fdr": 0.011570028403155653,
                "expected": 0.18686868686868688,
                "pValue": 3.924230587437822E-4,
                "mapped_id_list": {"mapped_id": [
                    "O60832",
                    "Q8IZ73",
                    "Q9UJJ7"
                ]},
                "list_name": "upload_1",
                "plus_minus": "+"
            },
            "number_in_reference": 4,
            "term": {
                "id": "GO:0000455",
                "label": "enzyme-directed rRNA pseudouridine synthesis"
            }
        },
        {
            "input_list": {
                "number_in_list": 6,
                "fold_enrichment": 16.054054054054053,
                "fdr": 1.752367312175501E-5,
                "expected": 0.37373737373737376,
                "pValue": 2.64412833300771E-7,
                "mapped_id_list": {"mapped_id": [
                    "O76082",
                    "Q9UN76",
                    "Q7RTY1",
                    "Q86VW1",
                    "Q9H015",
                    "O15245"
                ]},
                "list_name": "upload_1",
                "plus_minus": "+"
            },
            "number_in_reference": 8,
            "term": {
                "id": "GO:0015879",
                "label": "carnitine transport"
            }
        },
        {
            "input_list": {
                "number_in_list": 3,
                "fold_enrichment": 16.054054054054053,
                "fdr": 0.011547692440987398,
                "expected": 0.18686868686868688,
                "pValue": 3.924230587437822E-4,
                "mapped_id_list": {"mapped_id": [
                    "O15244",
                    "O15245",
                    "Q16572"
                ]},
                "list_name": "upload_1",
                "plus_minus": "+"
            },
            "number_in_reference": 4,
            "term": {
                "id": "GO:0015870",
                "label": "acetylcholine transport"
            }
        },
        {
            "input_list": {
                "number_in_list": 3,
                "fold_enrichment": 16.054054054054053,
                "fdr": 0.011525442551891084,
                "expected": 0.18686868686868688,
                "pValue": 3.924230587437822E-4,
                "mapped_id_list": {"mapped_id": [
                    "Q9UHI5",
                    "Q01650",
                    "O75387"
                ]},
                "list_name": "upload_1",
                "plus_minus": "+"
            },
            "number_in_reference": 4,
            "term": {
                "id": "GO:0015829",
                "label": "valine transport"
            }
        },
        {
            "input_list": {
                "number_in_list": 3,
                "fold_enrichment": 16.054054054054053,
                "fdr": 0.011503278239291292,
                "expected": 0.18686868686868688,
                "pValue": 3.924230587437822E-4,
                "mapped_id_list": {"mapped_id": [
                    "Q8N370",
                    "Q8TF71",
                    "Q01650"
                ]},
                "list_name": "upload_1",
                "plus_minus": "+"
            },
            "number_in_reference": 4,
            "term": {
                "id": "GO:0015823",
                "label": "phenylalanine transport"
            }
        },
        {
            "input_list": {
                "number_in_list": 12,
                "fold_enrichment": 16.054054054054053,
                "fdr": 2.358945021368653E-11,
                "expected": 0.7474747474747475,
                "pValue": 1.5475595495431692E-13,
                "mapped_id_list": {"mapped_id": [
                    "P48065",
                    "Q9NP91",
                    "Q96QD8",
                    "O76082",
                    "Q9UN76",
                    "Q7RTY1",
                    "Q86VW1",
                    "O75751",
                    "Q9H015",
                    "O15245",
                    "Q8IZD6",
                    "Q92536"
                ]},
                "list_name": "upload_1",
                "plus_minus": "+"
            },
            "number_in_reference": 16,
            "term": {
                "id": "GO:0015697",
                "label": "quaternary ammonium group transport"
            }
        },
        {
            "input_list": {
                "number_in_list": 3,
                "fold_enrichment": 16.054054054054053,
                "fdr": 0.01148119901042509,
                "expected": 0.18686868686868688,
                "pValue": 3.924230587437822E-4,
                "mapped_id_list": {"mapped_id": [
                    "Q99624",
                    "Q96QD8",
                    "Q8WUX1"
                ]},
                "list_name": "upload_1",
                "plus_minus": "+"
            },
            "number_in_reference": 4,
            "term": {
                "id": "GO:1903803",
                "label": "L-glutamine import across plasma membrane"
            }
        },
        {
            "input_list": {
                "number_in_list": 6,
                "fold_enrichment": 16.054054054054053,
                "fdr": 1.7447813064950874E-5,
                "expected": 0.37373737373737376,
                "pValue": 2.64412833300771E-7,
                "mapped_id_list": {"mapped_id": [
                    "Q8NFL0",
                    "Q9C0J1",
                    "Q7Z7M8",
                    "Q6UX72",
                    "Q9Y2A9",
                    "Q6ZMB0"
                ]},
                "list_name": "upload_1",
                "plus_minus": "+"
            },
            "number_in_reference": 8,
            "term": {
                "id": "GO:0030311",
                "label": "poly-N-acetyllactosamine biosynthetic process"
            }
        },
        {
            "input_list": {
                "number_in_list": 3,
                "fold_enrichment": 16.054054054054053,
                "fdr": 0.011459204376305501,
                "expected": 0.18686868686868688,
                "pValue": 3.924230587437822E-4,
                "mapped_id_list": {"mapped_id": [
                    "O60547",
                    "Q13630",
                    "Q9BYC5"
                ]},
                "list_name": "upload_1",
                "plus_minus": "+"
            },
            "number_in_reference": 4,
            "term": {
                "id": "GO:0046368",
                "label": "GDP-L-fucose metabolic process"
            }
        },
        {
            "input_list": {
                "number_in_list": 8,
                "fold_enrichment": 15.567567567567565,
                "fdr": 3.038601082539868E-7,
                "expected": 0.513888888888889,
                "pValue": 3.2094389181192595E-9,
                "mapped_id_list": {"mapped_id": [
                    "Q99624",
                    "Q6YBV0",
                    "Q495N2",
                    "Q9UHI5",
                    "Q495M3",
                    "Q7Z2H8",
                    "Q8WUX1",
                    "Q969I6"
                ]},
                "list_name": "upload_1",
                "plus_minus": "+"
            },
            "number_in_reference": 11,
            "term": {
                "id": "GO:0015808",
                "label": "L-alanine transport"
            }
        },
        {
            "input_list": {
                "number_in_list": 8,
                "fold_enrichment": 15.567567567567565,
                "fdr": 3.019844285734066E-7,
                "expected": 0.513888888888889,
                "pValue": 3.2094389181192595E-9,
                "mapped_id_list": {"mapped_id": [
                    "Q9Y226",
                    "Q9UNQ0",
                    "Q9Y2C5",
                    "Q14916",
                    "Q96S37",
                    "O15439",
                    "O00476",
                    "Q9NRM0"
                ]},
                "list_name": "upload_1",
                "plus_minus": "+"
            },
            "number_in_reference": 11,
            "term": {
                "id": "GO:0015747",
                "label": "urate transport"
            }
        },
        {
            "input_list": {
                "number_in_list": 2,
                "fold_enrichment": 14.270270270270272,
                "fdr": 0.11338644903545844,
                "expected": 0.14015151515151514,
                "pValue": 0.006337679890980161,
                "mapped_id_list": {"mapped_id": [
                    "Q12882",
                    "Q9UBR1"
                ]},
                "list_name": "upload_1",
                "plus_minus": "+"
            },
            "number_in_reference": 3,
            "term": {
                "id": "GO:0019482",
                "label": "beta-alanine metabolic process"
            }
        },
        {
            "input_list": {
                "number_in_list": 2,
                "fold_enrichment": 14.270270270270272,
                "fdr": 0.11325352236601476,
                "expected": 0.14015151515151514,
                "pValue": 0.006337679890980161,
                "mapped_id_list": {"mapped_id": [
                    "P49279",
                    "Q9NP58"
                ]},
                "list_name": "upload_1",
                "plus_minus": "+"
            },
            "number_in_reference": 3,
            "term": {
                "id": "GO:0140961",
                "label": "cellular detoxification of metal ion"
            }
        },
        {
            "input_list": {
                "number_in_list": 4,
                "fold_enrichment": 14.270270270270272,
                "fdr": 0.002496501677211275,
                "expected": 0.2803030303030303,
                "pValue": 6.583964273692399E-5,
                "mapped_id_list": {"mapped_id": [
                    "Q14117",
                    "Q12882",
                    "Q16831",
                    "Q9UBR1"
                ]},
                "list_name": "upload_1",
                "plus_minus": "+"
            },
            "number_in_reference": 6,
            "term": {
                "id": "GO:0046079",
                "label": "dUMP catabolic process"
            }
        },
        {
            "input_list": {
                "number_in_list": 8,
                "fold_enrichment": 14.270270270270272,
                "fdr": 7.906022085055611E-7,
                "expected": 0.5606060606060606,
                "pValue": 9.232250417502452E-9,
                "mapped_id_list": {"mapped_id": [
                    "P31645",
                    "O15244",
                    "Q6NT16",
                    "O75751",
                    "O15245",
                    "Q05940",
                    "P54219",
                    "Q16572"
                ]},
                "list_name": "upload_1",
                "plus_minus": "+"
            },
            "number_in_reference": 12,
            "term": {
                "id": "GO:0006837",
                "label": "serotonin transport"
            }
        },
        {
            "input_list": {
                "number_in_list": 2,
                "fold_enrichment": 14.270270270270272,
                "fdr": 0.11312090700024659,
                "expected": 0.14015151515151514,
                "pValue": 0.006337679890980161,
                "mapped_id_list": {"mapped_id": [
                    "Q8TDX6",
                    "Q8NHY0"
                ]},
                "list_name": "upload_1",
                "plus_minus": "+"
            },
            "number_in_reference": 3,
            "term": {
                "id": "GO:0019276",
                "label": "UDP-N-acetylgalactosamine metabolic process"
            }
        },
        {
            "input_list": {
                "number_in_list": 2,
                "fold_enrichment": 14.270270270270272,
                "fdr": 0.11298860184586033,
                "expected": 0.14015151515151514,
                "pValue": 0.006337679890980161,
                "mapped_id_list": {"mapped_id": [
                    "Q8NA29",
                    "Q9H2V7"
                ]},
                "list_name": "upload_1",
                "plus_minus": "+"
            },
            "number_in_reference": 3,
            "term": {
                "id": "GO:0051977",
                "label": "lysophospholipid transport"
            }
        },
        {
            "input_list": {
                "number_in_list": 4,
                "fold_enrichment": 14.270270270270272,
                "fdr": 0.0024903068839675743,
                "expected": 0.2803030303030303,
                "pValue": 6.583964273692399E-5,
                "mapped_id_list": {"mapped_id": [
                    "P48065",
                    "P48066",
                    "Q9NSD5",
                    "P30531"
                ]},
                "list_name": "upload_1",
                "plus_minus": "+"
            },
            "number_in_reference": 6,
            "term": {
                "id": "GO:0051933",
                "label": "amino acid neurotransmitter reuptake"
            }
        },
        {
            "input_list": {
                "number_in_list": 2,
                "fold_enrichment": 14.270270270270272,
                "fdr": 0.11285660581566657,
                "expected": 0.14015151515151514,
                "pValue": 0.006337679890980161,
                "mapped_id_list": {"mapped_id": [
                    "Q99624",
                    "Q9H2H9"
                ]},
                "list_name": "upload_1",
                "plus_minus": "+"
            },
            "number_in_reference": 3,
            "term": {
                "id": "GO:2000485",
                "label": "regulation of glutamine transport"
            }
        },
        {
            "input_list": {
                "number_in_list": 2,
                "fold_enrichment": 14.270270270270272,
                "fdr": 0.11272491782755029,
                "expected": 0.14015151515151514,
                "pValue": 0.006337679890980161,
                "mapped_id_list": {"mapped_id": [
                    "Q9H172",
                    "P45844"
                ]},
                "list_name": "upload_1",
                "plus_minus": "+"
            },
            "number_in_reference": 3,
            "term": {
                "id": "GO:0071403",
                "label": "cellular response to high density lipoprotein particle stimulus"
            }
        },
        {
            "input_list": {
                "number_in_list": 2,
                "fold_enrichment": 14.270270270270272,
                "fdr": 0.11259353680444124,
                "expected": 0.14015151515151514,
                "pValue": 0.006337679890980161,
                "mapped_id_list": {"mapped_id": [
                    "Q8WZA1",
                    "O95461"
                ]},
                "list_name": "upload_1",
                "plus_minus": "+"
            },
            "number_in_reference": 3,
            "term": {
                "id": "GO:0051674",
                "label": "localization of cell"
            }
        },
        {
            "input_list": {
                "number_in_list": 2,
                "fold_enrichment": 14.270270270270272,
                "fdr": 0.11246246167428474,
                "expected": 0.14015151515151514,
                "pValue": 0.006337679890980161,
                "mapped_id_list": {"mapped_id": [
                    "Q14117",
                    "Q12882"
                ]},
                "list_name": "upload_1",
                "plus_minus": "+"
            },
            "number_in_reference": 3,
            "term": {
                "id": "GO:0006210",
                "label": "thymine catabolic process"
            }
        },
        {
            "input_list": {
                "number_in_list": 2,
                "fold_enrichment": 14.270270270270272,
                "fdr": 0.11233169137001231,
                "expected": 0.14015151515151514,
                "pValue": 0.006337679890980161,
                "mapped_id_list": {"mapped_id": [
                    "Q14117",
                    "Q12882"
                ]},
                "list_name": "upload_1",
                "plus_minus": "+"
            },
            "number_in_reference": 3,
            "term": {
                "id": "GO:0006208",
                "label": "pyrimidine nucleobase catabolic process"
            }
        },
        {
            "input_list": {
                "number_in_list": 2,
                "fold_enrichment": 14.270270270270272,
                "fdr": 0.11220122482951288,
                "expected": 0.14015151515151514,
                "pValue": 0.006337679890980161,
                "mapped_id_list": {"mapped_id": [
                    "P08183",
                    "P13569"
                ]},
                "list_name": "upload_1",
                "plus_minus": "+"
            },
            "number_in_reference": 3,
            "term": {
                "id": "GO:1901529",
                "label": "positive regulation of anion channel activity"
            }
        },
        {
            "input_list": {
                "number_in_list": 2,
                "fold_enrichment": 14.270270270270272,
                "fdr": 0.11207106099560393,
                "expected": 0.14015151515151514,
                "pValue": 0.006337679890980161,
                "mapped_id_list": {"mapped_id": [
                    "Q99685",
                    "Q9BV23"
                ]},
                "list_name": "upload_1",
                "plus_minus": "+"
            },
            "number_in_reference": 3,
            "term": {
                "id": "GO:2000124",
                "label": "regulation of endocannabinoid signaling pathway"
            }
        },
        {
            "input_list": {
                "number_in_list": 2,
                "fold_enrichment": 14.270270270270272,
                "fdr": 0.111941198816003,
                "expected": 0.14015151515151514,
                "pValue": 0.006337679890980161,
                "mapped_id_list": {"mapped_id": [
                    "P49279",
                    "Q9NP58"
                ]},
                "list_name": "upload_1",
                "plus_minus": "+"
            },
            "number_in_reference": 3,
            "term": {
                "id": "GO:0098849",
                "label": "cellular detoxification of cadmium ion"
            }
        },
        {
            "input_list": {
                "number_in_list": 2,
                "fold_enrichment": 14.270270270270272,
                "fdr": 0.11181163724329929,
                "expected": 0.14015151515151514,
                "pValue": 0.006337679890980161,
                "mapped_id_list": {"mapped_id": [
                    "Q96QD8",
                    "Q8WUX1"
                ]},
                "list_name": "upload_1",
                "plus_minus": "+"
            },
            "number_in_reference": 3,
            "term": {
                "id": "GO:0098718",
                "label": "serine import across plasma membrane"
            }
        },
        {
            "input_list": {
                "number_in_list": 2,
                "fold_enrichment": 14.270270270270272,
                "fdr": 0.11168237523492554,
                "expected": 0.14015151515151514,
                "pValue": 0.006337679890980161,
                "mapped_id_list": {"mapped_id": [
                    "Q9UHI5",
                    "Q01650"
                ]},
                "list_name": "upload_1",
                "plus_minus": "+"
            },
            "number_in_reference": 3,
            "term": {
                "id": "GO:0098713",
                "label": "leucine import across plasma membrane"
            }
        },
        {
            "input_list": {
                "number_in_list": 2,
                "fold_enrichment": 14.270270270270272,
                "fdr": 0.11155341175313001,
                "expected": 0.14015151515151514,
                "pValue": 0.006337679890980161,
                "mapped_id_list": {"mapped_id": [
                    "P22087",
                    "A6NHQ2"
                ]},
                "list_name": "upload_1",
                "plus_minus": "+"
            },
            "number_in_reference": 3,
            "term": {
                "id": "GO:0000494",
                "label": "box C/D RNA 3'-end processing"
            }
        },
        {
            "input_list": {
                "number_in_list": 2,
                "fold_enrichment": 14.270270270270272,
                "fdr": 0.11142474576494878,
                "expected": 0.14015151515151514,
                "pValue": 0.006337679890980161,
                "mapped_id_list": {"mapped_id": [
                    "Q01650",
                    "P26358"
                ]},
                "list_name": "upload_1",
                "plus_minus": "+"
            },
            "number_in_reference": 3,
            "term": {
                "id": "GO:1905460",
                "label": "negative regulation of vascular associated smooth muscle cell apoptotic process"
            }
        },
        {
            "input_list": {
                "number_in_list": 2,
                "fold_enrichment": 14.270270270270272,
                "fdr": 0.1112963762421781,
                "expected": 0.14015151515151514,
                "pValue": 0.006337679890980161,
                "mapped_id_list": {"mapped_id": [
                    "P31639",
                    "P13866"
                ]},
                "list_name": "upload_1",
                "plus_minus": "+"
            },
            "number_in_reference": 3,
            "term": {
                "id": "GO:0042946",
                "label": "glucoside transport"
            }
        },
        {
            "input_list": {
                "number_in_list": 2,
                "fold_enrichment": 14.270270270270272,
                "fdr": 0.11116830216134706,
                "expected": 0.14015151515151514,
                "pValue": 0.006337679890980161,
                "mapped_id_list": {"mapped_id": [
                    "Q9BQD7",
                    "Q6P4H8"
                ]},
                "list_name": "upload_1",
                "plus_minus": "+"
            },
            "number_in_reference": 3,
            "term": {
                "id": "GO:1905273",
                "label": "positive regulation of proton-transporting ATP synthase activity, rotational mechanism"
            }
        },
        {
            "input_list": {
                "number_in_list": 2,
                "fold_enrichment": 14.270270270270272,
                "fdr": 0.11104052250369033,
                "expected": 0.14015151515151514,
                "pValue": 0.006337679890980161,
                "mapped_id_list": {"mapped_id": [
                    "Q9BQD7",
                    "Q6P4H8"
                ]},
                "list_name": "upload_1",
                "plus_minus": "+"
            },
            "number_in_reference": 3,
            "term": {
                "id": "GO:1905271",
                "label": "regulation of proton-transporting ATP synthase activity, rotational mechanism"
            }
        },
        {
            "input_list": {
                "number_in_list": 2,
                "fold_enrichment": 14.270270270270272,
                "fdr": 0.11091303625512124,
                "expected": 0.14015151515151514,
                "pValue": 0.006337679890980161,
                "mapped_id_list": {"mapped_id": [
                    "O15427",
                    "P53985"
                ]},
                "list_name": "upload_1",
                "plus_minus": "+"
            },
            "number_in_reference": 3,
            "term": {
                "id": "GO:0042867",
                "label": "pyruvate catabolic process"
            }
        },
        {
            "input_list": {
                "number_in_list": 2,
                "fold_enrichment": 14.270270270270272,
                "fdr": 0.1107858424062048,
                "expected": 0.14015151515151514,
                "pValue": 0.006337679890980161,
                "mapped_id_list": {"mapped_id": [
                    "Q8N695",
                    "Q8IVM8"
                ]},
                "list_name": "upload_1",
                "plus_minus": "+"
            },
            "number_in_reference": 3,
            "term": {
                "id": "GO:0015912",
                "label": "short-chain fatty acid transport"
            }
        },
        {
            "input_list": {
                "number_in_list": 2,
                "fold_enrichment": 14.270270270270272,
                "fdr": 0.11065893995213126,
                "expected": 0.14015151515151514,
                "pValue": 0.006337679890980161,
                "mapped_id_list": {"mapped_id": [
                    "Q9UNQ0",
                    "Q96S37"
                ]},
                "list_name": "upload_1",
                "plus_minus": "+"
            },
            "number_in_reference": 3,
            "term": {
                "id": "GO:0097744",
                "label": "renal urate salt excretion"
            }
        },
        {
            "input_list": {
                "number_in_list": 2,
                "fold_enrichment": 14.270270270270272,
                "fdr": 0.11053232789268946,
                "expected": 0.14015151515151514,
                "pValue": 0.006337679890980161,
                "mapped_id_list": {"mapped_id": [
                    "Q9UNQ0",
                    "Q9Y289"
                ]},
                "list_name": "upload_1",
                "plus_minus": "+"
            },
            "number_in_reference": 3,
            "term": {
                "id": "GO:0015878",
                "label": "biotin transport"
            }
        },
        {
            "input_list": {
                "number_in_list": 2,
                "fold_enrichment": 14.270270270270272,
                "fdr": 0.11040600523224067,
                "expected": 0.14015151515151514,
                "pValue": 0.006337679890980161,
                "mapped_id_list": {"mapped_id": [
                    "Q05940",
                    "P54219"
                ]},
                "list_name": "upload_1",
                "plus_minus": "+"
            },
            "number_in_reference": 3,
            "term": {
                "id": "GO:0015842",
                "label": "aminergic neurotransmitter loading into synaptic vesicle"
            }
        },
        {
            "input_list": {
                "number_in_list": 4,
                "fold_enrichment": 14.270270270270272,
                "fdr": 0.0024841427580171594,
                "expected": 0.2803030303030303,
                "pValue": 6.583964273692399E-5,
                "mapped_id_list": {"mapped_id": [
                    "Q14117",
                    "Q12882",
                    "Q16831",
                    "Q9UBR1"
                ]},
                "list_name": "upload_1",
                "plus_minus": "+"
            },
            "number_in_reference": 6,
            "term": {
                "id": "GO:0009175",
                "label": "pyrimidine ribonucleoside monophosphate catabolic process"
            }
        },
        {
            "input_list": {
                "number_in_list": 2,
                "fold_enrichment": 14.270270270270272,
                "fdr": 0.11027997097969246,
                "expected": 0.14015151515151514,
                "pValue": 0.006337679890980161,
                "mapped_id_list": {"mapped_id": [
                    "Q8TF71",
                    "Q01650"
                ]},
                "list_name": "upload_1",
                "plus_minus": "+"
            },
            "number_in_reference": 3,
            "term": {
                "id": "GO:0015828",
                "label": "tyrosine transport"
            }
        },
        {
            "input_list": {
                "number_in_list": 4,
                "fold_enrichment": 14.270270270270272,
                "fdr": 0.002478009072194895,
                "expected": 0.2803030303030303,
                "pValue": 6.583964273692399E-5,
                "mapped_id_list": {"mapped_id": [
                    "Q6YBV0",
                    "Q9UHI5",
                    "Q8TF71",
                    "Q01650"
                ]},
                "list_name": "upload_1",
                "plus_minus": "+"
            },
            "number_in_reference": 6,
            "term": {
                "id": "GO:0015827",
                "label": "tryptophan transport"
            }
        },
        {
            "input_list": {
                "number_in_list": 2,
                "fold_enrichment": 14.270270270270272,
                "fdr": 0.11015422414847274,
                "expected": 0.14015151515151514,
                "pValue": 0.006337679890980161,
                "mapped_id_list": {"mapped_id": [
                    "Q8N370",
                    "Q01650"
                ]},
                "list_name": "upload_1",
                "plus_minus": "+"
            },
            "number_in_reference": 3,
            "term": {
                "id": "GO:0015821",
                "label": "methionine transport"
            }
        },
        {
            "input_list": {
                "number_in_list": 8,
                "fold_enrichment": 14.270270270270272,
                "fdr": 7.861854363910049E-7,
                "expected": 0.5606060606060606,
                "pValue": 9.232250417502452E-9,
                "mapped_id_list": {"mapped_id": [
                    "Q99624",
                    "Q6YBV0",
                    "Q9UN76",
                    "Q9UHI5",
                    "Q8TF71",
                    "P30825",
                    "Q8WUX1",
                    "Q01650"
                ]},
                "list_name": "upload_1",
                "plus_minus": "+"
            },
            "number_in_reference": 12,
            "term": {
                "id": "GO:0015801",
                "label": "aromatic amino acid transport"
            }
        },
        {
            "input_list": {
                "number_in_list": 2,
                "fold_enrichment": 14.270270270270272,
                "fdr": 0.11002876375650408,
                "expected": 0.14015151515151514,
                "pValue": 0.006337679890980161,
                "mapped_id_list": {"mapped_id": [
                    "P22087",
                    "A6NHQ2"
                ]},
                "list_name": "upload_1",
                "plus_minus": "+"
            },
            "number_in_reference": 3,
            "term": {
                "id": "GO:0034963",
                "label": "box C/D RNA processing"
            }
        },
        {
            "input_list": {
                "number_in_list": 2,
                "fold_enrichment": 14.270270270270272,
                "fdr": 0.10990358882617815,
                "expected": 0.14015151515151514,
                "pValue": 0.006337679890980161,
                "mapped_id_list": {"mapped_id": [
                    "Q9H221",
                    "Q9H222"
                ]},
                "list_name": "upload_1",
                "plus_minus": "+"
            },
            "number_in_reference": 3,
            "term": {
                "id": "GO:1904479",
                "label": "negative regulation of intestinal absorption"
            }
        },
        {
            "input_list": {
                "number_in_list": 2,
                "fold_enrichment": 14.270270270270272,
                "fdr": 0.10977869838433021,
                "expected": 0.14015151515151514,
                "pValue": 0.006337679890980161,
                "mapped_id_list": {"mapped_id": [
                    "O60678",
                    "Q8IZV5"
                ]},
                "list_name": "upload_1",
                "plus_minus": "+"
            },
            "number_in_reference": 3,
            "term": {
                "id": "GO:1900052",
                "label": "regulation of retinoic acid biosynthetic process"
            }
        },
        {
            "input_list": {
                "number_in_list": 2,
                "fold_enrichment": 14.270270270270272,
                "fdr": 0.10965409146221407,
                "expected": 0.14015151515151514,
                "pValue": 0.006337679890980161,
                "mapped_id_list": {"mapped_id": [
                    "P04040",
                    "P10599"
                ]},
                "list_name": "upload_1",
                "plus_minus": "+"
            },
            "number_in_reference": 3,
            "term": {
                "id": "GO:0061691",
                "label": "detoxification of hydrogen peroxide"
            }
        },
        {
            "input_list": {
                "number_in_list": 2,
                "fold_enrichment": 14.270270270270272,
                "fdr": 0.10952976709547686,
                "expected": 0.14015151515151514,
                "pValue": 0.006337679890980161,
                "mapped_id_list": {"mapped_id": [
                    "P08183",
                    "P13569"
                ]},
                "list_name": "upload_1",
                "plus_minus": "+"
            },
            "number_in_reference": 3,
            "term": {
                "id": "GO:1903961",
                "label": "positive regulation of anion transmembrane transport"
            }
        },
        {
            "input_list": {
                "number_in_list": 2,
                "fold_enrichment": 14.270270270270272,
                "fdr": 0.1094057243241343,
                "expected": 0.14015151515151514,
                "pValue": 0.006337679890980161,
                "mapped_id_list": {"mapped_id": [
                    "Q9Y6K1",
                    "P26358"
                ]},
                "list_name": "upload_1",
                "plus_minus": "+"
            },
            "number_in_reference": 3,
            "term": {
                "id": "GO:1903926",
                "label": "cellular response to bisphenol A"
            }
        },
        {
            "input_list": {
                "number_in_list": 2,
                "fold_enrichment": 14.270270270270272,
                "fdr": 0.10928196219254592,
                "expected": 0.14015151515151514,
                "pValue": 0.006337679890980161,
                "mapped_id_list": {"mapped_id": [
                    "Q9Y6K1",
                    "P26358"
                ]},
                "list_name": "upload_1",
                "plus_minus": "+"
            },
            "number_in_reference": 3,
            "term": {
                "id": "GO:1903925",
                "label": "response to bisphenol A"
            }
        },
        {
            "input_list": {
                "number_in_list": 4,
                "fold_enrichment": 14.270270270270272,
                "fdr": 0.0024719056015737252,
                "expected": 0.2803030303030303,
                "pValue": 6.583964273692399E-5,
                "mapped_id_list": {"mapped_id": [
                    "P57057",
                    "Q8TED4",
                    "O43826",
                    "O00476"
                ]},
                "list_name": "upload_1",
                "plus_minus": "+"
            },
            "number_in_reference": 6,
            "term": {
                "id": "GO:0015760",
                "label": "glucose-6-phosphate transport"
            }
        },
        {
            "input_list": {
                "number_in_list": 2,
                "fold_enrichment": 14.270270270270272,
                "fdr": 0.1091584797493905,
                "expected": 0.14015151515151514,
                "pValue": 0.006337679890980161,
                "mapped_id_list": {"mapped_id": [
                    "O15382",
                    "P54687"
                ]},
                "list_name": "upload_1",
                "plus_minus": "+"
            },
            "number_in_reference": 3,
            "term": {
                "id": "GO:0009099",
                "label": "valine biosynthetic process"
            }
        },
        {
            "input_list": {
                "number_in_list": 4,
                "fold_enrichment": 14.270270270270272,
                "fdr": 0.0024658321234371804,
                "expected": 0.2803030303030303,
                "pValue": 6.583964273692399E-5,
                "mapped_id_list": {"mapped_id": [
                    "P57057",
                    "Q8TED4",
                    "O43826",
                    "O00476"
                ]},
                "list_name": "upload_1",
                "plus_minus": "+"
            },
            "number_in_reference": 6,
            "term": {
                "id": "GO:0015712",
                "label": "hexose phosphate transport"
            }
        },
        {
            "input_list": {
                "number_in_list": 2,
                "fold_enrichment": 14.270270270270272,
                "fdr": 0.10903527604764175,
                "expected": 0.14015151515151514,
                "pValue": 0.006337679890980161,
                "mapped_id_list": {"mapped_id": [
                    "Q96QD8",
                    "Q8WUX1"
                ]},
                "list_name": "upload_1",
                "plus_minus": "+"
            },
            "number_in_reference": 3,
            "term": {
                "id": "GO:1903812",
                "label": "L-serine import across plasma membrane"
            }
        },
        {
            "input_list": {
                "number_in_list": 2,
                "fold_enrichment": 14.270270270270272,
                "fdr": 0.10891235014454408,
                "expected": 0.14015151515151514,
                "pValue": 0.006337679890980161,
                "mapped_id_list": {"mapped_id": [
                    "Q9UHI5",
                    "Q01650"
                ]},
                "list_name": "upload_1",
                "plus_minus": "+"
            },
            "number_in_reference": 3,
            "term": {
                "id": "GO:1903801",
                "label": "L-leucine import across plasma membrane"
            }
        },
        {
            "input_list": {
                "number_in_list": 2,
                "fold_enrichment": 14.270270270270272,
                "fdr": 0.1087897011015885,
                "expected": 0.14015151515151514,
                "pValue": 0.006337679890980161,
                "mapped_id_list": {"mapped_id": [
                    "O60547",
                    "Q13630"
                ]},
                "list_name": "upload_1",
                "plus_minus": "+"
            },
            "number_in_reference": 3,
            "term": {
                "id": "GO:0042350",
                "label": "GDP-L-fucose biosynthetic process"
            }
        },
        {
            "input_list": {
                "number_in_list": 2,
                "fold_enrichment": 14.270270270270272,
                "fdr": 0.10866732798448886,
                "expected": 0.14015151515151514,
                "pValue": 0.006337679890980161,
                "mapped_id_list": {"mapped_id": [
                    "P08183",
                    "P13569"
                ]},
                "list_name": "upload_1",
                "plus_minus": "+"
            },
            "number_in_reference": 3,
            "term": {
                "id": "GO:1903793",
                "label": "positive regulation of monoatomic anion transport"
            }
        },
        {
            "input_list": {
                "number_in_list": 2,
                "fold_enrichment": 14.270270270270272,
                "fdr": 0.10854522986315797,
                "expected": 0.14015151515151514,
                "pValue": 0.006337679890980161,
                "mapped_id_list": {"mapped_id": [
                    "Q14117",
                    "Q12882"
                ]},
                "list_name": "upload_1",
                "plus_minus": "+"
            },
            "number_in_reference": 3,
            "term": {
                "id": "GO:0019860",
                "label": "uracil metabolic process"
            }
        },
        {
            "input_list": {
                "number_in_list": 2,
                "fold_enrichment": 14.270270270270272,
                "fdr": 0.10842340581168416,
                "expected": 0.14015151515151514,
                "pValue": 0.006337679890980161,
                "mapped_id_list": {"mapped_id": [
                    "Q14117",
                    "Q12882"
                ]},
                "list_name": "upload_1",
                "plus_minus": "+"
            },
            "number_in_reference": 3,
            "term": {
                "id": "GO:0019859",
                "label": "thymine metabolic process"
            }
        },
        {
            "input_list": {
                "number_in_list": 8,
                "fold_enrichment": 14.270270270270272,
                "fdr": 7.81817739522166E-7,
                "expected": 0.5606060606060606,
                "pValue": 9.232250417502452E-9,
                "mapped_id_list": {"mapped_id": [
                    "P00491",
                    "Q9UNQ0",
                    "Q7RTY1",
                    "Q14916",
                    "Q9NSA0",
                    "Q96S37",
                    "O00476",
                    "Q9NRM0"
                ]},
                "list_name": "upload_1",
                "plus_minus": "+"
            },
            "number_in_reference": 12,
            "term": {
                "id": "GO:0046415",
                "label": "urate metabolic process"
            }
        },
        {
            "input_list": {
                "number_in_list": 2,
                "fold_enrichment": 14.270270270270272,
                "fdr": 0.10830185490830783,
                "expected": 0.14015151515151514,
                "pValue": 0.006337679890980161,
                "mapped_id_list": {"mapped_id": [
                    "P22087",
                    "A6NHQ2"
                ]},
                "list_name": "upload_1",
                "plus_minus": "+"
            },
            "number_in_reference": 3,
            "term": {
                "id": "GO:0033967",
                "label": "box C/D RNA metabolic process"
            }
        },
        {
            "input_list": {
                "number_in_list": 6,
                "fold_enrichment": 14.27027027027027,
                "fdr": 4.662984411617372E-5,
                "expected": 0.42045454545454547,
                "pValue": 7.617156192958903E-7,
                "mapped_id_list": {"mapped_id": [
                    "Q8NFL0",
                    "Q9C0J1",
                    "Q7Z7M8",
                    "Q6UX72",
                    "Q9Y2A9",
                    "Q6ZMB0"
                ]},
                "list_name": "upload_1",
                "plus_minus": "+"
            },
            "number_in_reference": 9,
            "term": {
                "id": "GO:0030309",
                "label": "poly-N-acetyllactosamine metabolic process"
            }
        },
        {
            "input_list": {
                "number_in_list": 11,
                "fold_enrichment": 13.850556438791733,
                "fdr": 2.414666262554743E-9,
                "expected": 0.7941919191919192,
                "pValue": 2.0910315991420722E-11,
                "mapped_id_list": {"mapped_id": [
                    "P22083",
                    "P19526",
                    "P51993",
                    "P21217",
                    "Q6P4F1",
                    "Q10981",
                    "Q11128",
                    "Q9BYC5",
                    "Q9Y231",
                    "Q495W5",
                    "Q11130"
                ]},
                "list_name": "upload_1",
                "plus_minus": "+"
            },
            "number_in_reference": 17,
            "term": {
                "id": "GO:0036065",
                "label": "fucosylation"
            }
        },
        {
            "input_list": {
                "number_in_list": 14,
                "fold_enrichment": 13.62162162162162,
                "fdr": 7.618038668310269E-12,
                "expected": 1.027777777777778,
                "pValue": 4.847797355022608E-14,
                "mapped_id_list": {"mapped_id": [
                    "P31645",
                    "P48065",
                    "O15244",
                    "Q6NT16",
                    "P48066",
                    "O75751",
                    "Q05940",
                    "P54219",
                    "P30531",
                    "O15245",
                    "P23975",
                    "Q16572",
                    "Q9NSD5",
                    "Q01959"
                ]},
                "list_name": "upload_1",
                "plus_minus": "+"
            },
            "number_in_reference": 22,
            "term": {
                "id": "GO:0098810",
                "label": "neurotransmitter reuptake"
            }
        },
        {
            "input_list": {
                "number_in_list": 5,
                "fold_enrichment": 13.378378378378377,
                "fdr": 4.972502384521497E-4,
                "expected": 0.37373737373737376,
                "pValue": 1.0960839737579369E-5,
                "mapped_id_list": {"mapped_id": [
                    "Q8NDX2",
                    "Q9Y2C5",
                    "Q14916",
                    "Q9P2U7",
                    "Q9P2U8"
                ]},
                "list_name": "upload_1",
                "plus_minus": "+"
            },
            "number_in_reference": 8,
            "term": {
                "id": "GO:0044341",
                "label": "sodium-dependent phosphate transport"
            }
        },
        {
            "input_list": {
                "number_in_list": 5,
                "fold_enrichment": 13.378378378378377,
                "fdr": 4.957747184567427E-4,
                "expected": 0.37373737373737376,
                "pValue": 1.0960839737579369E-5,
                "mapped_id_list": {"mapped_id": [
                    "Q8N695",
                    "O15427",
                    "O95907",
                    "Q1EHB4",
                    "P53985"
                ]},
                "list_name": "upload_1",
                "plus_minus": "+"
            },
            "number_in_reference": 8,
            "term": {
                "id": "GO:0035873",
                "label": "lactate transmembrane transport"
            }
        },
        {
            "input_list": {
                "number_in_list": 5,
                "fold_enrichment": 13.378378378378377,
                "fdr": 4.943079293488826E-4,
                "expected": 0.37373737373737376,
                "pValue": 1.0960839737579369E-5,
                "mapped_id_list": {"mapped_id": [
                    "P48066",
                    "Q7Z2H8",
                    "P31641",
                    "O15403",
                    "Q9NSD5"
                ]},
                "list_name": "upload_1",
                "plus_minus": "+"
            },
            "number_in_reference": 8,
            "term": {
                "id": "GO:0042918",
                "label": "alkanesulfonate transport"
            }
        },
        {
            "input_list": {
                "number_in_list": 5,
                "fold_enrichment": 13.378378378378377,
                "fdr": 4.928497938640776E-4,
                "expected": 0.37373737373737376,
                "pValue": 1.0960839737579369E-5,
                "mapped_id_list": {"mapped_id": [
                    "Q14117",
                    "Q12882",
                    "Q16831",
                    "Q9UBR1",
                    "O95045"
                ]},
                "list_name": "upload_1",
                "plus_minus": "+"
            },
            "number_in_reference": 8,
            "term": {
                "id": "GO:0009178",
                "label": "pyrimidine deoxyribonucleoside monophosphate catabolic process"
            }
        },
        {
            "input_list": {
                "number_in_list": 5,
                "fold_enrichment": 13.378378378378377,
                "fdr": 4.914002356468303E-4,
                "expected": 0.37373737373737376,
                "pValue": 1.0960839737579369E-5,
                "mapped_id_list": {"mapped_id": [
                    "P48066",
                    "Q7Z2H8",
                    "P31641",
                    "O15403",
                    "Q9NSD5"
                ]},
                "list_name": "upload_1",
                "plus_minus": "+"
            },
            "number_in_reference": 8,
            "term": {
                "id": "GO:0015734",
                "label": "taurine transport"
            }
        },
        {
            "input_list": {
                "number_in_list": 5,
                "fold_enrichment": 13.378378378378377,
                "fdr": 4.899591792373088E-4,
                "expected": 0.37373737373737376,
                "pValue": 1.0960839737579369E-5,
                "mapped_id_list": {"mapped_id": [
                    "Q8N695",
                    "O15427",
                    "O95907",
                    "Q1EHB4",
                    "P53985"
                ]},
                "list_name": "upload_1",
                "plus_minus": "+"
            },
            "number_in_reference": 8,
            "term": {
                "id": "GO:0015727",
                "label": "lactate transport"
            }
        },
        {
            "input_list": {
                "number_in_list": 33,
                "fold_enrichment": 13.08108108108108,
                "fdr": 8.052196515989063E-28,
                "expected": 2.522727272727273,
                "pValue": 1.4791150196660352E-30,
                "mapped_id_list": {"mapped_id": [
                    "Q8TCU3",
                    "Q9UN76",
                    "Q9Y345",
                    "Q9NS82",
                    "Q695T7",
                    "Q8WUX1",
                    "Q8NBW4",
                    "Q01650",
                    "O75387",
                    "Q99624",
                    "Q99884",
                    "Q495M3",
                    "Q9UPY5",
                    "Q92536",
                    "Q9H2H9",
                    "Q9NVC3",
                    "Q9NP91",
                    "Q9H2J7",
                    "Q96QD8",
                    "Q9UM01",
                    "Q9UHI5",
                    "P48067",
                    "Q7Z2H8",
                    "Q9H598",
                    "Q96N87",
                    "P31641",
                    "Q969I6",
                    "Q9H1V8",
                    "Q6YBV0",
                    "Q495N2",
                    "P82251",
                    "Q8N370",
                    "Q8IZM9"
                ]},
                "list_name": "upload_1",
                "plus_minus": "+"
            },
            "number_in_reference": 54,
            "term": {
                "id": "GO:0015804",
                "label": "neutral amino acid transport"
            }
        },
        {
            "input_list": {
                "number_in_list": 3,
                "fold_enrichment": 12.843243243243244,
                "fdr": 0.024841815165117076,
                "expected": 0.2335858585858586,
                "pValue": 9.468670610072178E-4,
                "mapped_id_list": {"mapped_id": [
                    "P31639",
                    "P13866",
                    "O15438"
                ]},
                "list_name": "upload_1",
                "plus_minus": "+"
            },
            "number_in_reference": 5,
            "term": {
                "id": "GO:1901656",
                "label": "glycoside transport"
            }
        },
        {
            "input_list": {
                "number_in_list": 3,
                "fold_enrichment": 12.843243243243244,
                "fdr": 0.024799131633905538,
                "expected": 0.2335858585858586,
                "pValue": 9.468670610072178E-4,
                "mapped_id_list": {"mapped_id": [
                    "Q9UBC3",
                    "Q9Y6K1",
                    "P26358"
                ]},
                "list_name": "upload_1",
                "plus_minus": "+"
            },
            "number_in_reference": 5,
            "term": {
                "id": "GO:0090116",
                "label": "C-5 methylation of cytosine"
            }
        },
        {
            "input_list": {
                "number_in_list": 3,
                "fold_enrichment": 12.843243243243244,
                "fdr": 0.024756594529902268,
                "expected": 0.2335858585858586,
                "pValue": 9.468670610072178E-4,
                "mapped_id_list": {"mapped_id": [
                    "O15244",
                    "O75751",
                    "O15245"
                ]},
                "list_name": "upload_1",
                "plus_minus": "+"
            },
            "number_in_reference": 5,
            "term": {
                "id": "GO:0048241",
                "label": "epinephrine transport"
            }
        },
        {
            "input_list": {
                "number_in_list": 3,
                "fold_enrichment": 12.843243243243244,
                "fdr": 0.02471420310091271,
                "expected": 0.2335858585858586,
                "pValue": 9.468670610072178E-4,
                "mapped_id_list": {"mapped_id": [
                    "P11926",
                    "Q96A70",
                    "O14977"
                ]},
                "list_name": "upload_1",
                "plus_minus": "+"
            },
            "number_in_reference": 5,
            "term": {
                "id": "GO:0009446",
                "label": "putrescine biosynthetic process"
            }
        },
        {
            "input_list": {
                "number_in_list": 3,
                "fold_enrichment": 12.843243243243244,
                "fdr": 0.024671956599885508,
                "expected": 0.2335858585858586,
                "pValue": 9.468670610072178E-4,
                "mapped_id_list": {"mapped_id": [
                    "Q9UHI5",
                    "Q8WUX1",
                    "Q969I6"
                ]},
                "list_name": "upload_1",
                "plus_minus": "+"
            },
            "number_in_reference": 5,
            "term": {
                "id": "GO:1904557",
                "label": "L-alanine transmembrane transport"
            }
        },
        {
            "input_list": {
                "number_in_list": 6,
                "fold_enrichment": 12.843243243243244,
                "fdr": 1.032389702211476E-4,
                "expected": 0.4671717171717172,
                "pValue": 1.8286768982293412E-6,
                "mapped_id_list": {"mapped_id": [
                    "Q96NT5",
                    "O75027",
                    "O15440",
                    "Q9NP58",
                    "Q9Y5Y0",
                    "Q9UPI3"
                ]},
                "list_name": "upload_1",
                "plus_minus": "+"
            },
            "number_in_reference": 10,
            "term": {
                "id": "GO:0015886",
                "label": "heme transport"
            }
        },
        {
            "input_list": {
                "number_in_list": 3,
                "fold_enrichment": 12.843243243243244,
                "fdr": 0.02462985428486864,
                "expected": 0.2335858585858586,
                "pValue": 9.468670610072178E-4,
                "mapped_id_list": {"mapped_id": [
                    "Q99624",
                    "P30825",
                    "Q8WUX1"
                ]},
                "list_name": "upload_1",
                "plus_minus": "+"
            },
            "number_in_reference": 5,
            "term": {
                "id": "GO:0089709",
                "label": "L-histidine transmembrane transport"
            }
        },
        {
            "input_list": {
                "number_in_list": 3,
                "fold_enrichment": 12.843243243243244,
                "fdr": 0.024587895418965965,
                "expected": 0.2335858585858586,
                "pValue": 9.468670610072178E-4,
                "mapped_id_list": {"mapped_id": [
                    "Q9Y337",
                    "P49862",
                    "P07288"
                ]},
                "list_name": "upload_1",
                "plus_minus": "+"
            },
            "number_in_reference": 5,
            "term": {
                "id": "GO:0002803",
                "label": "positive regulation of antibacterial peptide production"
            }
        },
        {
            "input_list": {
                "number_in_list": 9,
                "fold_enrichment": 12.843243243243242,
                "fdr": 3.663880425417507E-7,
                "expected": 0.7007575757575758,
                "pValue": 3.9660189607943885E-9,
                "mapped_id_list": {"mapped_id": [
                    "Q9UM01",
                    "P49279",
                    "O15244",
                    "Q8WY07",
                    "P30825",
                    "Q8NBW4",
                    "P52569",
                    "Q92536",
                    "Q969I6"
                ]},
                "list_name": "upload_1",
                "plus_minus": "+"
            },
            "number_in_reference": 15,
            "term": {
                "id": "GO:1903826",
                "label": "L-arginine transmembrane transport"
            }
        },
        {
            "input_list": {
                "number_in_list": 13,
                "fold_enrichment": 12.648648648648647,
                "fdr": 2.008120402825805E-10,
                "expected": 1.027777777777778,
                "pValue": 1.567711919807589E-12,
                "mapped_id_list": {"mapped_id": [
                    "Q9UM01",
                    "P49279",
                    "O43246",
                    "O15244",
                    "Q8WY07",
                    "P30825",
                    "Q8NBW4",
                    "Q01650",
                    "P52569",
                    "Q969I6",
                    "Q99624",
                    "P82251",
                    "Q92536"
                ]},
                "list_name": "upload_1",
                "plus_minus": "+"
            },
            "number_in_reference": 22,
            "term": {
                "id": "GO:0015802",
                "label": "basic amino acid transport"
            }
        },
        {
            "input_list": {
                "number_in_list": 11,
                "fold_enrichment": 12.392603129445234,
                "fdr": 1.2753098371734918E-8,
                "expected": 0.8876262626262627,
                "pValue": 1.1713138962427924E-10,
                "mapped_id_list": {"mapped_id": [
                    "Q9UM01",
                    "P82251",
                    "P49279",
                    "O43246",
                    "O15244",
                    "Q8WY07",
                    "P30825",
                    "Q8NBW4",
                    "P52569",
                    "Q92536",
                    "Q969I6"
                ]},
                "list_name": "upload_1",
                "plus_minus": "+"
            },
            "number_in_reference": 19,
            "term": {
                "id": "GO:1990822",
                "label": "basic amino acid transmembrane transport"
            }
        },
        {
            "input_list": {
                "number_in_list": 22,
                "fold_enrichment": 12.392603129445234,
                "fdr": 1.2150414252893748E-17,
                "expected": 1.7752525252525253,
                "pValue": 4.623263312129091E-20,
                "mapped_id_list": {"mapped_id": [
                    "Q9NP91",
                    "Q96QD8",
                    "Q9UN76",
                    "Q9UHI5",
                    "O15244",
                    "Q9Y345",
                    "Q8WY07",
                    "P48067",
                    "P30825",
                    "Q7Z2H8",
                    "Q8WUX1",
                    "Q9H015",
                    "Q01650",
                    "P31641",
                    "P52569",
                    "Q969I6",
                    "Q99624",
                    "Q6YBV0",
                    "Q99884",
                    "P36021",
                    "Q9UPY5",
                    "Q9NSD5"
                ]},
                "list_name": "upload_1",
                "plus_minus": "+"
            },
            "number_in_reference": 38,
            "term": {
                "id": "GO:0089718",
                "label": "amino acid import across plasma membrane"
            }
        },
        {
            "input_list": {
                "number_in_list": 4,
                "fold_enrichment": 12.23166023166023,
                "fdr": 0.004923191766510383,
                "expected": 0.32702020202020204,
                "pValue": 1.4792506915054486E-4,
                "mapped_id_list": {"mapped_id": [
                    "Q14117",
                    "Q12882",
                    "Q16831",
                    "Q9UBR1"
                ]},
                "list_name": "upload_1",
                "plus_minus": "+"
            },
            "number_in_reference": 7,
            "term": {
                "id": "GO:0046078",
                "label": "dUMP metabolic process"
            }
        },
        {
            "input_list": {
                "number_in_list": 4,
                "fold_enrichment": 12.23166023166023,
                "fdr": 0.004912465858522343,
                "expected": 0.32702020202020204,
                "pValue": 1.4792506915054486E-4,
                "mapped_id_list": {"mapped_id": [
                    "P08183",
                    "P13569",
                    "P43166",
                    "P00918"
                ]},
                "list_name": "upload_1",
                "plus_minus": "+"
            },
            "number_in_reference": 7,
            "term": {
                "id": "GO:2001225",
                "label": "regulation of chloride transport"
            }
        },
        {
            "input_list": {
                "number_in_list": 4,
                "fold_enrichment": 12.23166023166023,
                "fdr": 0.00490178658491686,
                "expected": 0.32702020202020204,
                "pValue": 1.4792506915054486E-4,
                "mapped_id_list": {"mapped_id": [
                    "Q8WY07",
                    "P30825",
                    "P52569",
                    "Q92536"
                ]},
                "list_name": "upload_1",
                "plus_minus": "+"
            },
            "number_in_reference": 7,
            "term": {
                "id": "GO:0015822",
                "label": "ornithine transport"
            }
        },
        {
            "input_list": {
                "number_in_list": 8,
                "fold_enrichment": 12.23166023166023,
                "fdr": 3.88614984998923E-6,
                "expected": 0.6540404040404041,
                "pValue": 5.1499197644677845E-8,
                "mapped_id_list": {"mapped_id": [
                    "P48065",
                    "P48066",
                    "P48029",
                    "Q9H598",
                    "P31641",
                    "Q8TBB6",
                    "Q9NSD5",
                    "P30531"
                ]},
                "list_name": "upload_1",
                "plus_minus": "+"
            },
            "number_in_reference": 14,
            "term": {
                "id": "GO:0015812",
                "label": "gamma-aminobutyric acid transport"
            }
        },
        {
            "input_list": {
                "number_in_list": 4,
                "fold_enrichment": 12.23166023166023,
                "fdr": 0.004891153642216389,
                "expected": 0.32702020202020204,
                "pValue": 1.4792506915054486E-4,
                "mapped_id_list": {"mapped_id": [
                    "P33527",
                    "O15440",
                    "Q9UPY5",
                    "O15439"
                ]},
                "list_name": "upload_1",
                "plus_minus": "+"
            },
            "number_in_reference": 7,
            "term": {
                "id": "GO:0034775",
                "label": "glutathione transmembrane transport"
            }
        },
        {
            "input_list": {
                "number_in_list": 27,
                "fold_enrichment": 12.040540540540542,
                "fdr": 2.6480127558333123E-21,
                "expected": 2.242424242424242,
                "pValue": 7.296236682083521E-24,
                "mapped_id_list": {"mapped_id": [
                    "O15244",
                    "O15440",
                    "Q01650",
                    "Q2M3G0",
                    "P11166",
                    "P54219",
                    "O76082",
                    "P08183",
                    "Q4U2R8",
                    "O15438",
                    "O15439",
                    "P33527",
                    "Q9UNQ0",
                    "O94911",
                    "O75751",
                    "Q96J66",
                    "Q9H015",
                    "Q5T3U5",
                    "Q96BI1",
                    "O95342",
                    "O00476",
                    "Q8N4V2",
                    "O15245",
                    "Q8NCC5",
                    "Q8TCC7",
                    "Q92887",
                    "Q99758"
                ]},
                "list_name": "upload_1",
                "plus_minus": "+"
            },
            "number_in_reference": 48,
            "term": {
                "id": "GO:0042908",
                "label": "xenobiotic transport"
            }
        },
        {
            "input_list": {
                "number_in_list": 9,
                "fold_enrichment": 12.04054054054054,
                "fdr": 7.524801896299555E-7,
                "expected": 0.7474747474747475,
                "pValue": 8.688349627689574E-9,
                "mapped_id_list": {"mapped_id": [
                    "P22083",
                    "P19526",
                    "P51993",
                    "Q6P4F1",
                    "Q10981",
                    "Q11128",
                    "Q9BYC5",
                    "Q9Y231",
                    "Q11130"
                ]},
                "list_name": "upload_1",
                "plus_minus": "+"
            },
            "number_in_reference": 16,
            "term": {
                "id": "GO:0006004",
                "label": "fucose metabolic process"
            }
        },
        {
            "input_list": {
                "number_in_list": 18,
                "fold_enrichment": 12.04054054054054,
                "fdr": 4.5386786703515465E-14,
                "expected": 1.494949494949495,
                "pValue": 2.441590572517397E-16,
                "mapped_id_list": {"mapped_id": [
                    "P54652",
                    "P0DMV8",
                    "P0DMV9",
                    "O75953",
                    "Q0VDF9",
                    "P34931",
                    "P59910",
                    "Q9NXW2",
                    "P38646",
                    "Q9UDY4",
                    "P11021",
                    "P11142",
                    "Q8TBM8",
                    "P17066",
                    "P48741",
                    "Q9H819",
                    "P25685",
                    "P48723"
                ]},
                "list_name": "upload_1",
                "plus_minus": "+"
            },
            "number_in_reference": 32,
            "term": {
                "id": "GO:0051085",
                "label": "chaperone cofactor-dependent protein refolding"
            }
        },
        {
            "input_list": {
                "number_in_list": 14,
                "fold_enrichment": 11.987027027027029,
                "fdr": 8.361003330849729E-11,
                "expected": 1.1679292929292928,
                "pValue": 5.923954337937222E-13,
                "mapped_id_list": {"mapped_id": [
                    "P31689",
                    "P54652",
                    "P0DMV8",
                    "P0DMV9",
                    "Q0VDF9",
                    "P34931",
                    "P38646",
                    "Q8WW22",
                    "P11021",
                    "P11142",
                    "O60884",
                    "P17066",
                    "P48741",
                    "P48723"
                ]},
                "list_name": "upload_1",
                "plus_minus": "+"
            },
            "number_in_reference": 25,
            "term": {
                "id": "GO:0042026",
                "label": "protein refolding"
            }
        },
        {
            "input_list": {
                "number_in_list": 5,
                "fold_enrichment": 11.891891891891891,
                "fdr": 9.794245020623416E-4,
                "expected": 0.42045454545454547,
                "pValue": 2.3709744883618975E-5,
                "mapped_id_list": {"mapped_id": [
                    "O75449",
                    "Q9BW62",
                    "A6NMB9",
                    "Q9UBP0",
                    "Q8IYT4"
                ]},
                "list_name": "upload_1",
                "plus_minus": "+"
            },
            "number_in_reference": 9,
            "term": {
                "id": "GO:0051013",
                "label": "microtubule severing"
            }
        },
        {
            "input_list": {
                "number_in_list": 15,
                "fold_enrichment": 11.891891891891891,
                "fdr": 1.581371127470383E-11,
                "expected": 1.2613636363636365,
                "pValue": 1.0166920585980287E-13,
                "mapped_id_list": {"mapped_id": [
                    "Q9UNQ2",
                    "Q86W50",
                    "P22087",
                    "Q9BRP7",
                    "P46087",
                    "Q9BVS5",
                    "Q9H649",
                    "O43709",
                    "Q96GJ1",
                    "Q96P11",
                    "Q9NRN9",
                    "Q9UI43",
                    "A6NHQ2",
                    "Q96CB9",
                    "Q8WVM0"
                ]},
                "list_name": "upload_1",
                "plus_minus": "+"
            },
            "number_in_reference": 27,
            "term": {
                "id": "GO:0031167",
                "label": "rRNA methylation"
            }
        },
        {
            "input_list": {
                "number_in_list": 5,
                "fold_enrichment": 11.891891891891891,
                "fdr": 9.767774088135246E-4,
                "expected": 0.42045454545454547,
                "pValue": 2.3709744883618975E-5,
                "mapped_id_list": {"mapped_id": [
                    "Q14117",
                    "Q12882",
                    "Q16831",
                    "Q9UBR1",
                    "O95045"
                ]},
                "list_name": "upload_1",
                "plus_minus": "+"
            },
            "number_in_reference": 9,
            "term": {
                "id": "GO:0009131",
                "label": "pyrimidine nucleoside monophosphate catabolic process"
            }
        },
        {
            "input_list": {
                "number_in_list": 16,
                "fold_enrichment": 11.809878844361604,
                "fdr": 2.8909379653790973E-12,
                "expected": 1.3547979797979797,
                "pValue": 1.7448421755223836E-14,
                "mapped_id_list": {"mapped_id": [
                    "P22083",
                    "P51993",
                    "Q6P4F1",
                    "Q10981",
                    "Q11128",
                    "Q9Y5Z6",
                    "Q10469",
                    "O75752",
                    "Q8NHY0",
                    "Q9BYC5",
                    "O43825",
                    "P19526",
                    "P21217",
                    "Q9Y2C3",
                    "Q9Y231",
                    "Q11130"
                ]},
                "list_name": "upload_1",
                "plus_minus": "+"
            },
            "number_in_reference": 29,
            "term": {
                "id": "GO:0009312",
                "label": "oligosaccharide biosynthetic process"
            }
        },
        {
            "input_list": {
                "number_in_list": 23,
                "fold_enrichment": 11.722007722007723,
                "fdr": 9.918553708341432E-18,
                "expected": 1.962121212121212,
                "pValue": 3.7089651733612914E-20,
                "mapped_id_list": {"mapped_id": [
                    "Q8TD20",
                    "P53794",
                    "Q9BYW1",
                    "P31639",
                    "Q6PXP3",
                    "P13866",
                    "P11169",
                    "Q9NY91",
                    "P11166",
                    "P11168",
                    "Q9NRM0",
                    "P14672",
                    "Q2M3M2",
                    "Q8WWX8",
                    "Q9NY64",
                    "Q5TF39",
                    "Q8TDB8",
                    "O95528",
                    "A0PJK1",
                    "A6NNS2",
                    "P22732",
                    "Q8N468",
                    "Q9UGQ3"
                ]},
                "list_name": "upload_1",
                "plus_minus": "+"
            },
            "number_in_reference": 42,
            "term": {
                "id": "GO:1904659",
                "label": "glucose transmembrane transport"
            }
        },
        {
            "input_list": {
                "number_in_list": 6,
                "fold_enrichment": 11.675675675675674,
                "fdr": 1.989562845119288E-4,
                "expected": 0.513888888888889,
                "pValue": 3.863482268289111E-6,
                "mapped_id_list": {"mapped_id": [
                    "Q9UHI5",
                    "O15244",
                    "O75751",
                    "O15245",
                    "O00476",
                    "P45844"
                ]},
                "list_name": "upload_1",
                "plus_minus": "+"
            },
            "number_in_reference": 11,
            "term": {
                "id": "GO:1901998",
                "label": "toxin transport"
            }
        },
        {
            "input_list": {
                "number_in_list": 7,
                "fold_enrichment": 11.525987525987524,
                "fdr": 3.961763627236684E-5,
                "expected": 0.6073232323232324,
                "pValue": 6.367723470924278E-7,
                "mapped_id_list": {"mapped_id": [
                    "Q96NT5",
                    "Q8WUG5",
                    "O75027",
                    "O15440",
                    "Q9NP58",
                    "Q9Y5Y0",
                    "Q9UPI3"
                ]},
                "list_name": "upload_1",
                "plus_minus": "+"
            },
            "number_in_reference": 13,
            "term": {
                "id": "GO:1901678",
                "label": "iron coordination entity transport"
            }
        },
        {
            "input_list": {
                "number_in_list": 7,
                "fold_enrichment": 11.525987525987524,
                "fdr": 3.945658897044665E-5,
                "expected": 0.6073232323232324,
                "pValue": 6.367723470924278E-7,
                "mapped_id_list": {"mapped_id": [
                    "P28288",
                    "Q8N695",
                    "P33897",
                    "P11166",
                    "O14678",
                    "Q9UBJ2",
                    "Q8IVM8"
                ]},
                "list_name": "upload_1",
                "plus_minus": "+"
            },
            "number_in_reference": 13,
            "term": {
                "id": "GO:1902001",
                "label": "fatty acid transmembrane transport"
            }
        },
        {
            "input_list": {
                "number_in_list": 8,
                "fold_enrichment": 11.416216216216215,
                "fdr": 7.467858353076487E-6,
                "expected": 0.7007575757575758,
                "pValue": 1.0582283043131413E-7,
                "mapped_id_list": {"mapped_id": [
                    "Q86UG4",
                    "Q14728",
                    "Q4U2R8",
                    "Q9NPD5",
                    "G3V0H7",
                    "Q6ZQN7",
                    "Q8IVM8",
                    "Q9H2Y9"
                ]},
                "list_name": "upload_1",
                "plus_minus": "+"
            },
            "number_in_reference": 15,
            "term": {
                "id": "GO:0043252",
                "label": "sodium-independent organic anion transport"
            }
        },
        {
            "input_list": {
                "number_in_list": 24,
                "fold_enrichment": 11.416216216216215,
                "fdr": 3.688914604685039E-18,
                "expected": 2.1022727272727275,
                "pValue": 1.3068384744013127E-20,
                "mapped_id_list": {"mapped_id": [
                    "Q8TD20",
                    "P53794",
                    "Q9BYW1",
                    "P31639",
                    "Q6PXP3",
                    "P13866",
                    "P11169",
                    "Q9NY91",
                    "P11166",
                    "P11168",
                    "Q9NRM0",
                    "Q96JT2",
                    "P14672",
                    "Q2M3M2",
                    "Q8WWX8",
                    "Q9NY64",
                    "Q5TF39",
                    "Q8TDB8",
                    "O95528",
                    "A0PJK1",
                    "A6NNS2",
                    "P22732",
                    "Q8N468",
                    "Q9UGQ3"
                ]},
                "list_name": "upload_1",
                "plus_minus": "+"
            },
            "number_in_reference": 45,
            "term": {
                "id": "GO:0008645",
                "label": "hexose transmembrane transport"
            }
        },
        {
            "input_list": {
                "number_in_list": 51,
                "fold_enrichment": 11.371621621621623,
                "fdr": 3.2478348333508814E-39,
                "expected": 4.484848484848484,
                "pValue": 2.7699175249991114E-42,
                "mapped_id_list": {"mapped_id": [
                    "O15244",
                    "Q9Y345",
                    "Q8WY07",
                    "Q9NS82",
                    "Q8NBW4",
                    "Q01650",
                    "O75387",
                    "Q99884",
                    "Q495M3",
                    "Q92536",
                    "Q9H2H9",
                    "Q9NVC3",
                    "Q08AI6",
                    "Q9UM01",
                    "O43246",
                    "Q8TF71",
                    "Q9H598",
                    "Q96N87",
                    "P31641",
                    "P52569",
                    "Q6YBV0",
                    "Q8N370",
                    "P36021",
                    "Q8TCU3",
                    "Q9UN76",
                    "P30825",
                    "Q695T7",
                    "Q8WUX1",
                    "Q99624",
                    "Q9UPY5",
                    "Q8TBB6",
                    "Q9HBR0",
                    "P48065",
                    "Q9NP91",
                    "Q9H2J7",
                    "Q96QD8",
                    "P49279",
                    "Q9UHI5",
                    "Q8NDX2",
                    "P48066",
                    "P48067",
                    "Q7Z2H8",
                    "Q9H015",
                    "Q9P2U7",
                    "Q9P2U8",
                    "Q969I6",
                    "Q495N2",
                    "P82251",
                    "Q8IZM9",
                    "A6NNN8",
                    "Q9NSD5"
                ]},
                "list_name": "upload_1",
                "plus_minus": "+"
            },
            "number_in_reference": 96,
            "term": {
                "id": "GO:0003333",
                "label": "amino acid transmembrane transport"
            }
        },
        {
            "input_list": {
                "number_in_list": 10,
                "fold_enrichment": 11.266002844950213,
                "fdr": 2.8683206244062135E-7,
                "expected": 0.8876262626262627,
                "pValue": 2.9731329702563915E-9,
                "mapped_id_list": {"mapped_id": [
                    "Q9Y666",
                    "P55017",
                    "Q13621",
                    "O43570",
                    "P55011",
                    "A0AV02",
                    "Q9BXP2",
                    "Q9UP95",
                    "Q9H2X9",
                    "Q9UHW9"
                ]},
                "list_name": "upload_1",
                "plus_minus": "+"
            },
            "number_in_reference": 19,
            "term": {
                "id": "GO:0055064",
                "label": "chloride ion homeostasis"
            }
        },
        {
            "input_list": {
                "number_in_list": 22,
                "fold_enrichment": 11.212355212355213,
                "fdr": 2.0324204087165386E-16,
                "expected": 1.962121212121212,
                "pValue": 8.933423039034841E-19,
                "mapped_id_list": {"mapped_id": [
                    "P33527",
                    "Q8TCU3",
                    "P48065",
                    "Q9NP91",
                    "Q96QD8",
                    "Q9UN76",
                    "Q7RTY1",
                    "Q9Y289",
                    "Q86VW1",
                    "O15440",
                    "Q9H015",
                    "O76082",
                    "P82251",
                    "Q96NT5",
                    "P48029",
                    "O15245",
                    "Q8IZD6",
                    "Q9UPY5",
                    "Q92536",
                    "O15439",
                    "Q9NSD5",
                    "Q6ZSM3"
                ]},
                "list_name": "upload_1",
                "plus_minus": "+"
            },
            "number_in_reference": 42,
            "term": {
                "id": "GO:0072337",
                "label": "modified amino acid transport"
            }
        },
        {
            "input_list": {
                "number_in_list": 19,
                "fold_enrichment": 10.991964937910884,
                "fdr": 6.37136117882383E-14,
                "expected": 1.7285353535353536,
                "pValue": 3.511082720076112E-16,
                "mapped_id_list": {"mapped_id": [
                    "P54652",
                    "P0DMV8",
                    "P0DMV9",
                    "O75953",
                    "Q0VDF9",
                    "P34931",
                    "P59910",
                    "Q9NXW2",
                    "P38646",
                    "Q9NYU2",
                    "Q9UDY4",
                    "P11021",
                    "P11142",
                    "Q8TBM8",
                    "P17066",
                    "P48741",
                    "Q9H819",
                    "P25685",
                    "P48723"
                ]},
                "list_name": "upload_1",
                "plus_minus": "+"
            },
            "number_in_reference": 37,
            "term": {
                "id": "GO:0051084",
                "label": "'de novo' post-translational protein folding"
            }
        },
        {
            "input_list": {
                "number_in_list": 24,
                "fold_enrichment": 10.93041978148361,
                "fdr": 1.2971389300616523E-17,
                "expected": 2.195707070707071,
                "pValue": 5.105841094515459E-20,
                "mapped_id_list": {"mapped_id": [
                    "Q8TD20",
                    "P53794",
                    "Q9BYW1",
                    "P31639",
                    "Q6PXP3",
                    "P13866",
                    "P11169",
                    "Q9NY91",
                    "P11166",
                    "P11168",
                    "Q9NRM0",
                    "Q96JT2",
                    "P14672",
                    "Q2M3M2",
                    "Q8WWX8",
                    "Q9NY64",
                    "Q5TF39",
                    "Q8TDB8",
                    "O95528",
                    "A0PJK1",
                    "A6NNS2",
                    "P22732",
                    "Q8N468",
                    "Q9UGQ3"
                ]},
                "list_name": "upload_1",
                "plus_minus": "+"
            },
            "number_in_reference": 47,
            "term": {
                "id": "GO:0015749",
                "label": "monosaccharide transmembrane transport"
            }
        },
        {
            "input_list": {
                "number_in_list": 43,
                "fold_enrichment": 10.702702702702704,
                "fdr": 1.7403066173799908E-31,
                "expected": 4.017676767676767,
                "pValue": 2.3975883333320086E-34,
                "mapped_id_list": {"mapped_id": [
                    "Q96QE2",
                    "O15244",
                    "Q9Y289",
                    "Q8WY07",
                    "O15440",
                    "P30825",
                    "P13866",
                    "Q8WUX1",
                    "P11169",
                    "O60706",
                    "Q01650",
                    "P11166",
                    "P53985",
                    "Q9BZC7",
                    "Q99624",
                    "O76082",
                    "P08183",
                    "Q92911",
                    "O15438",
                    "O15439",
                    "Q9H2H9",
                    "Q6ZSM3",
                    "P33527",
                    "P53794",
                    "Q9NP91",
                    "Q96QD8",
                    "Q9UNQ0",
                    "Q9UHI5",
                    "P48067",
                    "P55011",
                    "O75751",
                    "P31641",
                    "P52569",
                    "Q9H1V8",
                    "P30531",
                    "P14672",
                    "Q8NA29",
                    "P36021",
                    "O15245",
                    "O95528",
                    "Q8TCC7",
                    "Q9NSD5",
                    "Q92887"
                ]},
                "list_name": "upload_1",
                "plus_minus": "+"
            },
            "number_in_reference": 86,
            "term": {
                "id": "GO:0010232",
                "label": "vascular transport"
            }
        },
        {
            "input_list": {
                "number_in_list": 3,
                "fold_enrichment": 10.702702702702704,
                "fdr": 0.043878103223449906,
                "expected": 0.2803030303030303,
                "pValue": 0.0018278944792291998,
                "mapped_id_list": {"mapped_id": [
                    "Q12882",
                    "P00491",
                    "Q9Y2T3"
                ]},
                "list_name": "upload_1",
                "plus_minus": "+"
            },
            "number_in_reference": 6,
            "term": {
                "id": "GO:0046121",
                "label": "deoxyribonucleoside catabolic process"
            }
        },
        {
            "input_list": {
                "number_in_list": 3,
                "fold_enrichment": 10.702702702702704,
                "fdr": 0.04380911249511115,
                "expected": 0.2803030303030303,
                "pValue": 0.0018278944792291998,
                "mapped_id_list": {"mapped_id": [
                    "Q14117",
                    "Q12882",
                    "Q9Y2T3"
                ]},
                "list_name": "upload_1",
                "plus_minus": "+"
            },
            "number_in_reference": 6,
            "term": {
                "id": "GO:0046113",
                "label": "nucleobase catabolic process"
            }
        },
        {
            "input_list": {
                "number_in_list": 6,
                "fold_enrichment": 10.702702702702704,
                "fdr": 3.523780757310538E-4,
                "expected": 0.5606060606060606,
                "pValue": 7.420675871525833E-6,
                "mapped_id_list": {"mapped_id": [
                    "O15244",
                    "O75751",
                    "O15245",
                    "P23975",
                    "P54219",
                    "Q01959"
                ]},
                "list_name": "upload_1",
                "plus_minus": "+"
            },
            "number_in_reference": 12,
            "term": {
                "id": "GO:0090494",
                "label": "dopamine uptake"
            }
        },
        {
            "input_list": {
                "number_in_list": 6,
                "fold_enrichment": 10.702702702702704,
                "fdr": 3.512837338809574E-4,
                "expected": 0.5606060606060606,
                "pValue": 7.420675871525833E-6,
                "mapped_id_list": {"mapped_id": [
                    "O15244",
                    "O75751",
                    "O15245",
                    "P23975",
                    "P54219",
                    "Q01959"
                ]},
                "list_name": "upload_1",
                "plus_minus": "+"
            },
            "number_in_reference": 12,
            "term": {
                "id": "GO:0090493",
                "label": "catecholamine uptake"
            }
        },
        {
            "input_list": {
                "number_in_list": 3,
                "fold_enrichment": 10.702702702702704,
                "fdr": 0.04374033837816435,
                "expected": 0.2803030303030303,
                "pValue": 0.0018278944792291998,
                "mapped_id_list": {"mapped_id": [
                    "Q8TCU3",
                    "P82251",
                    "Q9UPY5"
                ]},
                "list_name": "upload_1",
                "plus_minus": "+"
            },
            "number_in_reference": 6,
            "term": {
                "id": "GO:0015811",
                "label": "L-cystine transport"
            }
        },
        {
            "input_list": {
                "number_in_list": 43,
                "fold_enrichment": 10.702702702702704,
                "fdr": 1.6612017711354458E-31,
                "expected": 4.017676767676767,
                "pValue": 2.3975883333320086E-34,
                "mapped_id_list": {"mapped_id": [
                    "Q96QE2",
                    "O15244",
                    "Q9Y289",
                    "Q8WY07",
                    "O15440",
                    "P30825",
                    "P13866",
                    "Q8WUX1",
                    "P11169",
                    "O60706",
                    "Q01650",
                    "P11166",
                    "P53985",
                    "Q9BZC7",
                    "Q99624",
                    "O76082",
                    "P08183",
                    "Q92911",
                    "O15438",
                    "O15439",
                    "Q9H2H9",
                    "Q6ZSM3",
                    "P33527",
                    "P53794",
                    "Q9NP91",
                    "Q96QD8",
                    "Q9UNQ0",
                    "Q9UHI5",
                    "P48067",
                    "P55011",
                    "O75751",
                    "P31641",
                    "P52569",
                    "Q9H1V8",
                    "P30531",
                    "P14672",
                    "Q8NA29",
                    "P36021",
                    "O15245",
                    "O95528",
                    "Q8TCC7",
                    "Q9NSD5",
                    "Q92887"
                ]},
                "list_name": "upload_1",
                "plus_minus": "+"
            },
            "number_in_reference": 86,
            "term": {
                "id": "GO:0150104",
                "label": "transport across blood-brain barrier"
            }
        },
        {
            "input_list": {
                "number_in_list": 6,
                "fold_enrichment": 10.702702702702704,
                "fdr": 3.5019616814138785E-4,
                "expected": 0.5606060606060606,
                "pValue": 7.420675871525833E-6,
                "mapped_id_list": {"mapped_id": [
                    "Q7Z4J2",
                    "Q8N5D6",
                    "P16442",
                    "Q9Y5Z6",
                    "Q8NHY0",
                    "U3KPV4"
                ]},
                "list_name": "upload_1",
                "plus_minus": "+"
            },
            "number_in_reference": 12,
            "term": {
                "id": "GO:0030259",
                "label": "lipid glycosylation"
            }
        },
        {
            "input_list": {
                "number_in_list": 3,
                "fold_enrichment": 10.702702702702704,
                "fdr": 0.04367177985406064,
                "expected": 0.2803030303030303,
                "pValue": 0.0018278944792291998,
                "mapped_id_list": {"mapped_id": [
                    "Q9Y337",
                    "P49862",
                    "P07288"
                ]},
                "list_name": "upload_1",
                "plus_minus": "+"
            },
            "number_in_reference": 6,
            "term": {
                "id": "GO:0002786",
                "label": "regulation of antibacterial peptide production"
            }
        },
        {
            "input_list": {
                "number_in_list": 3,
                "fold_enrichment": 10.702702702702704,
                "fdr": 0.04360343591062706,
                "expected": 0.2803030303030303,
                "pValue": 0.0018278944792291998,
                "mapped_id_list": {"mapped_id": [
                    "Q8WY07",
                    "P30825",
                    "P52569"
                ]},
                "list_name": "upload_1",
                "plus_minus": "+"
            },
            "number_in_reference": 6,
            "term": {
                "id": "GO:1903352",
                "label": "L-ornithine transmembrane transport"
            }
        },
        {
            "input_list": {
                "number_in_list": 2,
                "fold_enrichment": 10.702702702702702,
                "fdr": 0.18574286157809092,
                "expected": 0.18686868686868688,
                "pValue": 0.012282936723132958,
                "mapped_id_list": {"mapped_id": [
                    "P00491",
                    "Q9Y2T3"
                ]},
                "list_name": "upload_1",
                "plus_minus": "+"
            },
            "number_in_reference": 4,
            "term": {
                "id": "GO:0046124",
                "label": "purine deoxyribonucleoside catabolic process"
            }
        },
        {
            "input_list": {
                "number_in_list": 2,
                "fold_enrichment": 10.702702702702702,
                "fdr": 0.18555877549129401,
                "expected": 0.18686868686868688,
                "pValue": 0.012282936723132958,
                "mapped_id_list": {"mapped_id": [
                    "Q8WVX9",
                    "Q96K12"
                ]},
                "list_name": "upload_1",
                "plus_minus": "+"
            },
            "number_in_reference": 4,
            "term": {
                "id": "GO:0010166",
                "label": "wax metabolic process"
            }
        },
        {
            "input_list": {
                "number_in_list": 1,
                "fold_enrichment": 10.702702702702702,
                "fdr": 0.7082407876313466,
                "expected": 0.09343434343434344,
                "pValue": 0.09125401213068061,
                "mapped_id_list": {"mapped_id": "Q9NUJ1"},
                "list_name": "upload_1",
                "plus_minus": "+"
            },
            "number_in_reference": 2,
            "term": {
                "id": "GO:0019391",
                "label": "glucuronoside catabolic process"
            }
        },
        {
            "input_list": {
                "number_in_list": 1,
                "fold_enrichment": 10.702702702702702,
                "fdr": 0.7078803597496003,
                "expected": 0.09343434343434344,
                "pValue": 0.09125401213068061,
                "mapped_id_list": {"mapped_id": "Q9NUJ1"},
                "list_name": "upload_1",
                "plus_minus": "+"
            },
            "number_in_reference": 2,
            "term": {
                "id": "GO:0019389",
                "label": "glucuronoside metabolic process"
            }
        },
        {
            "input_list": {
                "number_in_list": 1,
                "fold_enrichment": 10.702702702702702,
                "fdr": 0.7075202985289749,
                "expected": 0.09343434343434344,
                "pValue": 0.09125401213068061,
                "mapped_id_list": {"mapped_id": "Q9BY49"},
                "list_name": "upload_1",
                "plus_minus": "+"
            },
            "number_in_reference": 2,
            "term": {
                "id": "GO:1903173",
                "label": "fatty alcohol metabolic process"
            }
        },
        {
            "input_list": {
                "number_in_list": 1,
                "fold_enrichment": 10.702702702702702,
                "fdr": 0.7071606034102514,
                "expected": 0.09343434343434344,
                "pValue": 0.09125401213068061,
                "mapped_id_list": {"mapped_id": "Q9BV23"},
                "list_name": "upload_1",
                "plus_minus": "+"
            },
            "number_in_reference": 2,
            "term": {
                "id": "GO:2001311",
                "label": "lysobisphosphatidic acid metabolic process"
            }
        },
        {
            "input_list": {
                "number_in_list": 1,
                "fold_enrichment": 10.702702702702702,
                "fdr": 0.7068012738353479,
                "expected": 0.09343434343434344,
                "pValue": 0.09125401213068061,
                "mapped_id_list": {"mapped_id": "Q9H477"},
                "list_name": "upload_1",
                "plus_minus": "+"
            },
            "number_in_reference": 2,
            "term": {
                "id": "GO:0019303",
                "label": "D-ribose catabolic process"
            }
        },
        {
            "input_list": {
                "number_in_list": 1,
                "fold_enrichment": 10.702702702702702,
                "fdr": 0.7064423092473157,
                "expected": 0.09343434343434344,
                "pValue": 0.09125401213068061,
                "mapped_id_list": {"mapped_id": "P00918"},
                "list_name": "upload_1",
                "plus_minus": "+"
            },
            "number_in_reference": 2,
            "term": {
                "id": "GO:2000880",
                "label": "positive regulation of dipeptide transport"
            }
        },
        {
            "input_list": {
                "number_in_list": 1,
                "fold_enrichment": 10.702702702702702,
                "fdr": 0.7060837090903374,
                "expected": 0.09343434343434344,
                "pValue": 0.09125401213068061,
                "mapped_id_list": {"mapped_id": "P00918"},
                "list_name": "upload_1",
                "plus_minus": "+"
            },
            "number_in_reference": 2,
            "term": {
                "id": "GO:2000878",
                "label": "positive regulation of oligopeptide transport"
            }
        },
        {
            "input_list": {
                "number_in_list": 1,
                "fold_enrichment": 10.702702702702702,
                "fdr": 0.7057254728097233,
                "expected": 0.09343434343434344,
                "pValue": 0.09125401213068061,
                "mapped_id_list": {"mapped_id": "P00491"},
                "list_name": "upload_1",
                "plus_minus": "+"
            },
            "number_in_reference": 2,
            "term": {
                "id": "GO:0046094",
                "label": "deoxyinosine metabolic process"
            }
        },
        {
            "input_list": {
                "number_in_list": 1,
                "fold_enrichment": 10.702702702702702,
                "fdr": 0.705367599851909,
                "expected": 0.09343434343434344,
                "pValue": 0.09125401213068061,
                "mapped_id_list": {"mapped_id": "O00418"},
                "list_name": "upload_1",
                "plus_minus": "+"
            },
            "number_in_reference": 2,
            "term": {
                "id": "GO:0034059",
                "label": "response to anoxia"
            }
        },
        {
            "input_list": {
                "number_in_list": 1,
                "fold_enrichment": 10.702702702702702,
                "fdr": 0.7050100896644524,
                "expected": 0.09343434343434344,
                "pValue": 0.09125401213068061,
                "mapped_id_list": {"mapped_id": "O15245"},
                "list_name": "upload_1",
                "plus_minus": "+"
            },
            "number_in_reference": 2,
            "term": {
                "id": "GO:1902616",
                "label": "acyl carnitine transmembrane transport"
            }
        },
        {
            "input_list": {
                "number_in_list": 4,
                "fold_enrichment": 10.702702702702702,
                "fdr": 0.008862382812547883,
                "expected": 0.37373737373737376,
                "pValue": 2.848892985730147E-4,
                "mapped_id_list": {"mapped_id": [
                    "Q8N695",
                    "Q8NCK7",
                    "O15427",
                    "P53985"
                ]},
                "list_name": "upload_1",
                "plus_minus": "+"
            },
            "number_in_reference": 8,
            "term": {
                "id": "GO:0006848",
                "label": "pyruvate transport"
            }
        },
        {
            "input_list": {
                "number_in_list": 1,
                "fold_enrichment": 10.702702702702702,
                "fdr": 0.7046529416960307,
                "expected": 0.09343434343434344,
                "pValue": 0.09125401213068061,
                "mapped_id_list": {"mapped_id": "O15245"},
                "list_name": "upload_1",
                "plus_minus": "+"
            },
            "number_in_reference": 2,
            "term": {
                "id": "GO:0006844",
                "label": "acyl carnitine transport"
            }
        },
        {
            "input_list": {
                "number_in_list": 1,
                "fold_enrichment": 10.702702702702702,
                "fdr": 0.7042961553964378,
                "expected": 0.09343434343434344,
                "pValue": 0.09125401213068061,
                "mapped_id_list": {"mapped_id": "Q03519"},
                "list_name": "upload_1",
                "plus_minus": "+"
            },
            "number_in_reference": 2,
            "term": {
                "id": "GO:0002485",
                "label": "antigen processing and presentation of endogenous peptide antigen via MHC class I via ER pathway, TAP-dependent"
            }
        },
        {
            "input_list": {
                "number_in_list": 1,
                "fold_enrichment": 10.702702702702702,
                "fdr": 0.7039397302165813,
                "expected": 0.09343434343434344,
                "pValue": 0.09125401213068061,
                "mapped_id_list": {"mapped_id": "Q03519"},
                "list_name": "upload_1",
                "plus_minus": "+"
            },
            "number_in_reference": 2,
            "term": {
                "id": "GO:0002481",
                "label": "antigen processing and presentation of exogenous protein antigen via MHC class Ib, TAP-dependent"
            }
        },
        {
            "input_list": {
                "number_in_list": 2,
                "fold_enrichment": 10.702702702702702,
                "fdr": 0.18537505393140163,
                "expected": 0.18686868686868688,
                "pValue": 0.012282936723132958,
                "mapped_id_list": {"mapped_id": [
                    "Q8WVX9",
                    "Q96K12"
                ]},
                "list_name": "upload_1",
                "plus_minus": "+"
            },
            "number_in_reference": 4,
            "term": {
                "id": "GO:0010025",
                "label": "wax biosynthetic process"
            }
        },
        {
            "input_list": {
                "number_in_list": 1,
                "fold_enrichment": 10.702702702702702,
                "fdr": 0.7035836656084798,
                "expected": 0.09343434343434344,
                "pValue": 0.09125401213068061,
                "mapped_id_list": {"mapped_id": "P11021"},
                "list_name": "upload_1",
                "plus_minus": "+"
            },
            "number_in_reference": 2,
            "term": {
                "id": "GO:0021589",
                "label": "cerebellum structural organization"
            }
        },
        {
            "input_list": {
                "number_in_list": 1,
                "fold_enrichment": 10.702702702702702,
                "fdr": 0.7032279610252602,
                "expected": 0.09343434343434344,
                "pValue": 0.09125401213068061,
                "mapped_id_list": {"mapped_id": "P11021"},
                "list_name": "upload_1",
                "plus_minus": "+"
            },
            "number_in_reference": 2,
            "term": {
                "id": "GO:0021577",
                "label": "hindbrain structural organization"
            }
        },
        {
            "input_list": {
                "number_in_list": 1,
                "fold_enrichment": 10.702702702702702,
                "fdr": 0.7028726159211545,
                "expected": 0.09343434343434344,
                "pValue": 0.09125401213068061,
                "mapped_id_list": {"mapped_id": "P55072"},
                "list_name": "upload_1",
                "plus_minus": "+"
            },
            "number_in_reference": 2,
            "term": {
                "id": "GO:1903006",
                "label": "positive regulation of protein K63-linked deubiquitination"
            }
        },
        {
            "input_list": {
                "number_in_list": 1,
                "fold_enrichment": 10.702702702702702,
                "fdr": 0.7025176297514972,
                "expected": 0.09343434343434344,
                "pValue": 0.09125401213068061,
                "mapped_id_list": {"mapped_id": "P55072"},
                "list_name": "upload_1",
                "plus_minus": "+"
            },
            "number_in_reference": 2,
            "term": {
                "id": "GO:1903004",
                "label": "regulation of protein K63-linked deubiquitination"
            }
        },
        {
            "input_list": {
                "number_in_list": 1,
                "fold_enrichment": 10.702702702702702,
                "fdr": 0.7021630019727232,
                "expected": 0.09343434343434344,
                "pValue": 0.09125401213068061,
                "mapped_id_list": {"mapped_id": "P21796"},
                "list_name": "upload_1",
                "plus_minus": "+"
            },
            "number_in_reference": 2,
            "term": {
                "id": "GO:0110097",
                "label": "regulation of calcium import into the mitochondrion"
            }
        },
        {
            "input_list": {
                "number_in_list": 1,
                "fold_enrichment": 10.702702702702702,
                "fdr": 0.7018087320423636,
                "expected": 0.09343434343434344,
                "pValue": 0.09125401213068061,
                "mapped_id_list": {"mapped_id": "Q9P2R7"},
                "list_name": "upload_1",
                "plus_minus": "+"
            },
            "number_in_reference": 2,
            "term": {
                "id": "GO:0006780",
                "label": "uroporphyrinogen III biosynthetic process"
            }
        },
        {
            "input_list": {
                "number_in_list": 2,
                "fold_enrichment": 10.702702702702702,
                "fdr": 0.18519169581673162,
                "expected": 0.18686868686868688,
                "pValue": 0.012282936723132958,
                "mapped_id_list": {"mapped_id": [
                    "Q9Y289",
                    "P43251"
                ]},
                "list_name": "upload_1",
                "plus_minus": "+"
            },
            "number_in_reference": 4,
            "term": {
                "id": "GO:0006768",
                "label": "biotin metabolic process"
            }
        },
        {
            "input_list": {
                "number_in_list": 1,
                "fold_enrichment": 10.702702702702702,
                "fdr": 0.7014548194190442,
                "expected": 0.09343434343434344,
                "pValue": 0.09125401213068061,
                "mapped_id_list": {"mapped_id": "O43464"},
                "list_name": "upload_1",
                "plus_minus": "+"
            },
            "number_in_reference": 2,
            "term": {
                "id": "GO:0006722",
                "label": "triterpenoid metabolic process"
            }
        },
        {
            "input_list": {
                "number_in_list": 1,
                "fold_enrichment": 10.702702702702702,
                "fdr": 0.7011012635624821,
                "expected": 0.09343434343434344,
                "pValue": 0.09125401213068061,
                "mapped_id_list": {"mapped_id": "P00918"},
                "list_name": "upload_1",
                "plus_minus": "+"
            },
            "number_in_reference": 2,
            "term": {
                "id": "GO:2001150",
                "label": "positive regulation of dipeptide transmembrane transport"
            }
        },
        {
            "input_list": {
                "number_in_list": 1,
                "fold_enrichment": 10.702702702702702,
                "fdr": 0.7007480639334834,
                "expected": 0.09343434343434344,
                "pValue": 0.09125401213068061,
                "mapped_id_list": {"mapped_id": "P00918"},
                "list_name": "upload_1",
                "plus_minus": "+"
            },
            "number_in_reference": 2,
            "term": {
                "id": "GO:2001148",
                "label": "regulation of dipeptide transmembrane transport"
            }
        },
        {
            "input_list": {
                "number_in_list": 1,
                "fold_enrichment": 10.702702702702702,
                "fdr": 0.7003952199939398,
                "expected": 0.09343434343434344,
                "pValue": 0.09125401213068061,
                "mapped_id_list": {"mapped_id": "Q86WS5"},
                "list_name": "upload_1",
                "plus_minus": "+"
            },
            "number_in_reference": 2,
            "term": {
                "id": "GO:1902492",
                "label": "positive regulation of sperm capacitation"
            }
        },
        {
            "input_list": {
                "number_in_list": 1,
                "fold_enrichment": 10.702702702702702,
                "fdr": 0.7000427312068267,
                "expected": 0.09343434343434344,
                "pValue": 0.09125401213068061,
                "mapped_id_list": {"mapped_id": "P12544"},
                "list_name": "upload_1",
                "plus_minus": "+"
            },
            "number_in_reference": 2,
            "term": {
                "id": "GO:1902483",
                "label": "cytotoxic T cell pyroptotic process"
            }
        },
        {
            "input_list": {
                "number_in_list": 1,
                "fold_enrichment": 10.702702702702702,
                "fdr": 0.6996905970361995,
                "expected": 0.09343434343434344,
                "pValue": 0.09125401213068061,
                "mapped_id_list": {"mapped_id": "P78363"},
                "list_name": "upload_1",
                "plus_minus": "+"
            },
            "number_in_reference": 2,
            "term": {
                "id": "GO:0006649",
                "label": "phospholipid transfer to membrane"
            }
        },
        {
            "input_list": {
                "number_in_list": 1,
                "fold_enrichment": 10.702702702702702,
                "fdr": 0.6993388169471919,
                "expected": 0.09343434343434344,
                "pValue": 0.09125401213068061,
                "mapped_id_list": {"mapped_id": "P49279"},
                "list_name": "upload_1",
                "plus_minus": "+"
            },
            "number_in_reference": 2,
            "term": {
                "id": "GO:0045342",
                "label": "MHC class II biosynthetic process"
            }
        },
        {
            "input_list": {
                "number_in_list": 1,
                "fold_enrichment": 10.702702702702702,
                "fdr": 0.6989873904060123,
                "expected": 0.09343434343434344,
                "pValue": 0.09125401213068061,
                "mapped_id_list": {"mapped_id": "P09914"},
                "list_name": "upload_1",
                "plus_minus": "+"
            },
            "number_in_reference": 2,
            "term": {
                "id": "GO:0019060",
                "label": "intracellular transport of viral protein in host cell"
            }
        },
        {
            "input_list": {
                "number_in_list": 1,
                "fold_enrichment": 10.702702702702702,
                "fdr": 0.6986363168799421,
                "expected": 0.09343434343434344,
                "pValue": 0.09125401213068061,
                "mapped_id_list": {"mapped_id": "Q9BY49"},
                "list_name": "upload_1",
                "plus_minus": "+"
            },
            "number_in_reference": 2,
            "term": {
                "id": "GO:0033306",
                "label": "phytol metabolic process"
            }
        },
        {
            "input_list": {
                "number_in_list": 1,
                "fold_enrichment": 10.702702702702702,
                "fdr": 0.6982855958373316,
                "expected": 0.09343434343434344,
                "pValue": 0.09125401213068061,
                "mapped_id_list": {"mapped_id": "Q8NBU5"},
                "list_name": "upload_1",
                "plus_minus": "+"
            },
            "number_in_reference": 2,
            "term": {
                "id": "GO:0140568",
                "label": "extraction of mislocalized protein from membrane"
            }
        },
        {
            "input_list": {
                "number_in_list": 2,
                "fold_enrichment": 10.702702702702702,
                "fdr": 0.18500870006987713,
                "expected": 0.18686868686868688,
                "pValue": 0.012282936723132958,
                "mapped_id_list": {"mapped_id": [
                    "Q9Y345",
                    "P48067"
                ]},
                "list_name": "upload_1",
                "plus_minus": "+"
            },
            "number_in_reference": 4,
            "term": {
                "id": "GO:0060012",
                "label": "synaptic transmission, glycinergic"
            }
        },
        {
            "input_list": {
                "number_in_list": 2,
                "fold_enrichment": 10.702702702702702,
                "fdr": 0.18482606561768575,
                "expected": 0.18686868686868688,
                "pValue": 0.012282936723132958,
                "mapped_id_list": {"mapped_id": [
                    "P49279",
                    "Q9NP58"
                ]},
                "list_name": "upload_1",
                "plus_minus": "+"
            },
            "number_in_reference": 4,
            "term": {
                "id": "GO:0071585",
                "label": "detoxification of cadmium ion"
            }
        },
        {
            "input_list": {
                "number_in_list": 2,
                "fold_enrichment": 10.702702702702702,
                "fdr": 0.18464379139123832,
                "expected": 0.18686868686868688,
                "pValue": 0.012282936723132958,
                "mapped_id_list": {"mapped_id": [
                    "Q9NZL9",
                    "Q86W50"
                ]},
                "list_name": "upload_1",
                "plus_minus": "+"
            },
            "number_in_reference": 4,
            "term": {
                "id": "GO:0006556",
                "label": "S-adenosylmethionine biosynthetic process"
            }
        },
        {
            "input_list": {
                "number_in_list": 2,
                "fold_enrichment": 10.702702702702702,
                "fdr": 0.18446187632582822,
                "expected": 0.18686868686868688,
                "pValue": 0.012282936723132958,
                "mapped_id_list": {"mapped_id": [
                    "O15382",
                    "Q99714"
                ]},
                "list_name": "upload_1",
                "plus_minus": "+"
            },
            "number_in_reference": 4,
            "term": {
                "id": "GO:0006550",
                "label": "isoleucine catabolic process"
            }
        },
        {
            "input_list": {
                "number_in_list": 1,
                "fold_enrichment": 10.702702702702702,
                "fdr": 0.6979352267475989,
                "expected": 0.09343434343434344,
                "pValue": 0.09125401213068061,
                "mapped_id_list": {"mapped_id": "Q96NT5"},
                "list_name": "upload_1",
                "plus_minus": "+"
            },
            "number_in_reference": 2,
            "term": {
                "id": "GO:0051958",
                "label": "methotrexate transport"
            }
        },
        {
            "input_list": {
                "number_in_list": 1,
                "fold_enrichment": 10.702702702702702,
                "fdr": 0.697585209081226,
                "expected": 0.09343434343434344,
                "pValue": 0.09125401213068061,
                "mapped_id_list": {"mapped_id": "Q8NDX2"},
                "list_name": "upload_1",
                "plus_minus": "+"
            },
            "number_in_reference": 2,
            "term": {
                "id": "GO:0051951",
                "label": "positive regulation of glutamate uptake involved in transmission of nerve impulse"
            }
        },
        {
            "input_list": {
                "number_in_list": 1,
                "fold_enrichment": 10.702702702702702,
                "fdr": 0.6972355423097567,
                "expected": 0.09343434343434344,
                "pValue": 0.09125401213068061,
                "mapped_id_list": {"mapped_id": "Q8NDX2"},
                "list_name": "upload_1",
                "plus_minus": "+"
            },
            "number_in_reference": 2,
            "term": {
                "id": "GO:0051943",
                "label": "positive regulation of amino acid uptake involved in synaptic transmission"
            }
        },
        {
            "input_list": {
                "number_in_list": 1,
                "fold_enrichment": 10.702702702702702,
                "fdr": 0.6968862259057939,
                "expected": 0.09343434343434344,
                "pValue": 0.09125401213068061,
                "mapped_id_list": {"mapped_id": "Q9UET6"},
                "list_name": "upload_1",
                "plus_minus": "+"
            },
            "number_in_reference": 2,
            "term": {
                "id": "GO:0002130",
                "label": "wobble position ribose methylation"
            }
        },
        {
            "input_list": {
                "number_in_list": 1,
                "fold_enrichment": 10.702702702702702,
                "fdr": 0.6965372593429968,
                "expected": 0.09343434343434344,
                "pValue": 0.09125401213068061,
                "mapped_id_list": {"mapped_id": "Q9H649"},
                "list_name": "upload_1",
                "plus_minus": "+"
            },
            "number_in_reference": 2,
            "term": {
                "id": "GO:0002101",
                "label": "tRNA wobble cytosine modification"
            }
        },
        {
            "input_list": {
                "number_in_list": 1,
                "fold_enrichment": 10.702702702702702,
                "fdr": 0.6961886420960783,
                "expected": 0.09343434343434344,
                "pValue": 0.09125401213068061,
                "mapped_id_list": {"mapped_id": "P20160"},
                "list_name": "upload_1",
                "plus_minus": "+"
            },
            "number_in_reference": 2,
            "term": {
                "id": "GO:0032724",
                "label": "positive regulation of fractalkine production"
            }
        },
        {
            "input_list": {
                "number_in_list": 1,
                "fold_enrichment": 10.702702702702702,
                "fdr": 0.6958403736408028,
                "expected": 0.09343434343434344,
                "pValue": 0.09125401213068061,
                "mapped_id_list": {"mapped_id": "P54577"},
                "list_name": "upload_1",
                "plus_minus": "+"
            },
            "number_in_reference": 2,
            "term": {
                "id": "GO:0006437",
                "label": "tyrosyl-tRNA aminoacylation"
            }
        },
        {
            "input_list": {
                "number_in_list": 1,
                "fold_enrichment": 10.702702702702702,
                "fdr": 0.6954924534539824,
                "expected": 0.09343434343434344,
                "pValue": 0.09125401213068061,
                "mapped_id_list": {"mapped_id": "P07814"},
                "list_name": "upload_1",
                "plus_minus": "+"
            },
            "number_in_reference": 2,
            "term": {
                "id": "GO:0006433",
                "label": "prolyl-tRNA aminoacylation"
            }
        },
        {
            "input_list": {
                "number_in_list": 1,
                "fold_enrichment": 10.702702702702702,
                "fdr": 0.6951448810134756,
                "expected": 0.09343434343434344,
                "pValue": 0.09125401213068061,
                "mapped_id_list": {"mapped_id": "Q96GW9"},
                "list_name": "upload_1",
                "plus_minus": "+"
            },
            "number_in_reference": 2,
            "term": {
                "id": "GO:0006431",
                "label": "methionyl-tRNA aminoacylation"
            }
        },
        {
            "input_list": {
                "number_in_list": 1,
                "fold_enrichment": 10.702702702702702,
                "fdr": 0.6947976557981841,
                "expected": 0.09343434343434344,
                "pValue": 0.09125401213068061,
                "mapped_id_list": {"mapped_id": "P47897"},
                "list_name": "upload_1",
                "plus_minus": "+"
            },
            "number_in_reference": 2,
            "term": {
                "id": "GO:0006425",
                "label": "glutaminyl-tRNA aminoacylation"
            }
        },
        {
            "input_list": {
                "number_in_list": 1,
                "fold_enrichment": 10.702702702702702,
                "fdr": 0.6944507772880503,
                "expected": 0.09343434343434344,
                "pValue": 0.09125401213068061,
                "mapped_id_list": {"mapped_id": "P80365"},
                "list_name": "upload_1",
                "plus_minus": "+"
            },
            "number_in_reference": 2,
            "term": {
                "id": "GO:0002017",
                "label": "regulation of blood volume by renal aldosterone"
            }
        },
        {
            "input_list": {
                "number_in_list": 1,
                "fold_enrichment": 10.702702702702702,
                "fdr": 0.6941042449640542,
                "expected": 0.09343434343434344,
                "pValue": 0.09125401213068061,
                "mapped_id_list": {"mapped_id": "Q7Z4W1"},
                "list_name": "upload_1",
                "plus_minus": "+"
            },
            "number_in_reference": 2,
            "term": {
                "id": "GO:0005997",
                "label": "xylulose metabolic process"
            }
        },
        {
            "input_list": {
                "number_in_list": 1,
                "fold_enrichment": 10.702702702702702,
                "fdr": 0.6937580583082118,
                "expected": 0.09343434343434344,
                "pValue": 0.09125401213068061,
                "mapped_id_list": {"mapped_id": "Q9NPC4"},
                "list_name": "upload_1",
                "plus_minus": "+"
            },
            "number_in_reference": 2,
            "term": {
                "id": "GO:0001576",
                "label": "globoside biosynthetic process"
            }
        },
        {
            "input_list": {
                "number_in_list": 1,
                "fold_enrichment": 10.702702702702702,
                "fdr": 0.6934122168035716,
                "expected": 0.09343434343434344,
                "pValue": 0.09125401213068061,
                "mapped_id_list": {"mapped_id": "Q9NPC4"},
                "list_name": "upload_1",
                "plus_minus": "+"
            },
            "number_in_reference": 2,
            "term": {
                "id": "GO:0001575",
                "label": "globoside metabolic process"
            }
        },
        {
            "input_list": {
                "number_in_list": 1,
                "fold_enrichment": 10.702702702702702,
                "fdr": 0.6930667199342125,
                "expected": 0.09343434343434344,
                "pValue": 0.09125401213068061,
                "mapped_id_list": {"mapped_id": "P08311"},
                "list_name": "upload_1",
                "plus_minus": "+"
            },
            "number_in_reference": 2,
            "term": {
                "id": "GO:0070946",
                "label": "neutrophil-mediated killing of gram-positive bacterium"
            }
        },
        {
            "input_list": {
                "number_in_list": 1,
                "fold_enrichment": 10.702702702702702,
                "fdr": 0.6927215671852414,
                "expected": 0.09343434343434344,
                "pValue": 0.09125401213068061,
                "mapped_id_list": {"mapped_id": "Q96CM3"},
                "list_name": "upload_1",
                "plus_minus": "+"
            },
            "number_in_reference": 2,
            "term": {
                "id": "GO:0070902",
                "label": "mitochondrial tRNA pseudouridine synthesis"
            }
        },
        {
            "input_list": {
                "number_in_list": 2,
                "fold_enrichment": 10.702702702702702,
                "fdr": 0.1842803193609406,
                "expected": 0.18686868686868688,
                "pValue": 0.012282936723132958,
                "mapped_id_list": {"mapped_id": [
                    "Q9BVS5",
                    "Q99714"
                ]},
                "list_name": "upload_1",
                "plus_minus": "+"
            },
            "number_in_reference": 4,
            "term": {
                "id": "GO:0070901",
                "label": "mitochondrial tRNA methylation"
            }
        },
        {
            "input_list": {
                "number_in_list": 15,
                "fold_enrichment": 10.702702702702702,
                "fdr": 1.0916742124767127E-10,
                "expected": 1.4015151515151516,
                "pValue": 7.949605562219715E-13,
                "mapped_id_list": {"mapped_id": [
                    "P31645",
                    "P48065",
                    "O15244",
                    "Q6NT16",
                    "P48066",
                    "O75751",
                    "Q05940",
                    "P54219",
                    "P30531",
                    "O15245",
                    "P23975",
                    "Q16572",
                    "Q9NSD5",
                    "Q9H2H9",
                    "Q01959"
                ]},
                "list_name": "upload_1",
                "plus_minus": "+"
            },
            "number_in_reference": 30,
            "term": {
                "id": "GO:0001504",
                "label": "neurotransmitter uptake"
            }
        },
        {
            "input_list": {
                "number_in_list": 1,
                "fold_enrichment": 10.702702702702702,
                "fdr": 0.6923767580427898,
                "expected": 0.09343434343434344,
                "pValue": 0.09125401213068061,
                "mapped_id_list": {"mapped_id": "P20160"},
                "list_name": "upload_1",
                "plus_minus": "+"
            },
            "number_in_reference": 2,
            "term": {
                "id": "GO:0032644",
                "label": "regulation of fractalkine production"
            }
        },
        {
            "input_list": {
                "number_in_list": 1,
                "fold_enrichment": 10.702702702702702,
                "fdr": 0.6920322919940123,
                "expected": 0.09343434343434344,
                "pValue": 0.09125401213068061,
                "mapped_id_list": {"mapped_id": "Q9Y5N5"},
                "list_name": "upload_1",
                "plus_minus": "+"
            },
            "number_in_reference": 2,
            "term": {
                "id": "GO:0018364",
                "label": "peptidyl-glutamine methylation"
            }
        },
        {
            "input_list": {
                "number_in_list": 2,
                "fold_enrichment": 10.702702702702702,
                "fdr": 0.18409911944023172,
                "expected": 0.18686868686868688,
                "pValue": 0.012282936723132958,
                "mapped_id_list": {"mapped_id": [
                    "O15527",
                    "Q9UIF7"
                ]},
                "list_name": "upload_1",
                "plus_minus": "+"
            },
            "number_in_reference": 4,
            "term": {
                "id": "GO:0045007",
                "label": "depurination"
            }
        },
        {
            "input_list": {
                "number_in_list": 5,
                "fold_enrichment": 10.702702702702702,
                "fdr": 0.0018097415638604257,
                "expected": 0.4671717171717172,
                "pValue": 4.559081286639136E-5,
                "mapped_id_list": {"mapped_id": [
                    "O15244",
                    "Q6NT16",
                    "Q86VW1",
                    "O75751",
                    "O15245"
                ]},
                "list_name": "upload_1",
                "plus_minus": "+"
            },
            "number_in_reference": 10,
            "term": {
                "id": "GO:1902047",
                "label": "polyamine transmembrane transport"
            }
        },
        {
            "input_list": {
                "number_in_list": 2,
                "fold_enrichment": 10.702702702702702,
                "fdr": 0.1839182755115085,
                "expected": 0.18686868686868688,
                "pValue": 0.012282936723132958,
                "mapped_id_list": {"mapped_id": [
                    "Q99624",
                    "Q01650"
                ]},
                "list_name": "upload_1",
                "plus_minus": "+"
            },
            "number_in_reference": 4,
            "term": {
                "id": "GO:1902024",
                "label": "L-histidine transport"
            }
        },
        {
            "input_list": {
                "number_in_list": 2,
                "fold_enrichment": 10.702702702702702,
                "fdr": 0.1837377865267082,
                "expected": 0.18686868686868688,
                "pValue": 0.012282936723132958,
                "mapped_id_list": {"mapped_id": [
                    "P27708",
                    "Q02127"
                ]},
                "list_name": "upload_1",
                "plus_minus": "+"
            },
            "number_in_reference": 4,
            "term": {
                "id": "GO:0006225",
                "label": "UDP biosynthetic process"
            }
        },
        {
            "input_list": {
                "number_in_list": 1,
                "fold_enrichment": 10.702702702702702,
                "fdr": 0.6916881685270834,
                "expected": 0.09343434343434344,
                "pValue": 0.09125401213068061,
                "mapped_id_list": {"mapped_id": "P26358"},
                "list_name": "upload_1",
                "plus_minus": "+"
            },
            "number_in_reference": 2,
            "term": {
                "id": "GO:1905931",
                "label": "negative regulation of vascular associated smooth muscle cell differentiation involved in phenotypic switching"
            }
        },
        {
            "input_list": {
                "number_in_list": 1,
                "fold_enrichment": 10.702702702702702,
                "fdr": 0.6913443871311952,
                "expected": 0.09343434343434344,
                "pValue": 0.09125401213068061,
                "mapped_id_list": {"mapped_id": "O75751"},
                "list_name": "upload_1",
                "plus_minus": "+"
            },
            "number_in_reference": 2,
            "term": {
                "id": "GO:0051625",
                "label": "epinephrine uptake"
            }
        },
        {
            "input_list": {
                "number_in_list": 1,
                "fold_enrichment": 10.702702702702702,
                "fdr": 0.6910009472965547,
                "expected": 0.09343434343434344,
                "pValue": 0.09125401213068061,
                "mapped_id_list": {"mapped_id": "P60709"},
                "list_name": "upload_1",
                "plus_minus": "+"
            },
            "number_in_reference": 2,
            "term": {
                "id": "GO:0051621",
                "label": "regulation of norepinephrine uptake"
            }
        },
        {
            "input_list": {
                "number_in_list": 1,
                "fold_enrichment": 10.702702702702702,
                "fdr": 0.6906578485143816,
                "expected": 0.09343434343434344,
                "pValue": 0.09125401213068061,
                "mapped_id_list": {"mapped_id": "P26358"},
                "list_name": "upload_1",
                "plus_minus": "+"
            },
            "number_in_reference": 2,
            "term": {
                "id": "GO:1905916",
                "label": "negative regulation of cell differentiation involved in phenotypic switching"
            }
        },
        {
            "input_list": {
                "number_in_list": 1,
                "fold_enrichment": 10.702702702702702,
                "fdr": 0.6903150902769055,
                "expected": 0.09343434343434344,
                "pValue": 0.09125401213068061,
                "mapped_id_list": {"mapped_id": "P21439"},
                "list_name": "upload_1",
                "plus_minus": "+"
            },
            "number_in_reference": 2,
            "term": {
                "id": "GO:1901557",
                "label": "response to fenofibrate"
            }
        },
        {
            "input_list": {
                "number_in_list": 1,
                "fold_enrichment": 10.702702702702702,
                "fdr": 0.6899726720773633,
                "expected": 0.09343434343434344,
                "pValue": 0.09125401213068061,
                "mapped_id_list": {"mapped_id": "Q9H2X9"},
                "list_name": "upload_1",
                "plus_minus": "+"
            },
            "number_in_reference": 2,
            "term": {
                "id": "GO:0040040",
                "label": "thermosensory behavior"
            }
        },
        {
            "input_list": {
                "number_in_list": 1,
                "fold_enrichment": 10.702702702702702,
                "fdr": 0.6896305934099973,
                "expected": 0.09343434343434344,
                "pValue": 0.09125401213068061,
                "mapped_id_list": {"mapped_id": "Q9Y2T3"},
                "list_name": "upload_1",
                "plus_minus": "+"
            },
            "number_in_reference": 2,
            "term": {
                "id": "GO:0006161",
                "label": "deoxyguanosine catabolic process"
            }
        },
        {
            "input_list": {
                "number_in_list": 1,
                "fold_enrichment": 10.702702702702702,
                "fdr": 0.6892888537700519,
                "expected": 0.09343434343434344,
                "pValue": 0.09125401213068061,
                "mapped_id_list": {"mapped_id": "P00491"},
                "list_name": "upload_1",
                "plus_minus": "+"
            },
            "number_in_reference": 2,
            "term": {
                "id": "GO:0006149",
                "label": "deoxyinosine catabolic process"
            }
        },
        {
            "input_list": {
                "number_in_list": 1,
                "fold_enrichment": 10.702702702702702,
                "fdr": 0.6889474526537714,
                "expected": 0.09343434343434344,
                "pValue": 0.09125401213068061,
                "mapped_id_list": {"mapped_id": "P00491"},
                "list_name": "upload_1",
                "plus_minus": "+"
            },
            "number_in_reference": 2,
            "term": {
                "id": "GO:0006148",
                "label": "inosine catabolic process"
            }
        },
        {
            "input_list": {
                "number_in_list": 2,
                "fold_enrichment": 10.702702702702702,
                "fdr": 0.1835576514418781,
                "expected": 0.18686868686868688,
                "pValue": 0.012282936723132958,
                "mapped_id_list": {"mapped_id": [
                    "Q12882",
                    "Q9Y2T3"
                ]},
                "list_name": "upload_1",
                "plus_minus": "+"
            },
            "number_in_reference": 4,
            "term": {
                "id": "GO:0006145",
                "label": "purine nucleobase catabolic process"
            }
        },
        {
            "input_list": {
                "number_in_list": 1,
                "fold_enrichment": 10.702702702702702,
                "fdr": 0.6886063895583984,
                "expected": 0.09343434343434344,
                "pValue": 0.09125401213068061,
                "mapped_id_list": {"mapped_id": "Q86W50"},
                "list_name": "upload_1",
                "plus_minus": "+"
            },
            "number_in_reference": 2,
            "term": {
                "id": "GO:1905869",
                "label": "negative regulation of 3'-UTR-mediated mRNA stabilization"
            }
        },
        {
            "input_list": {
                "number_in_list": 1,
                "fold_enrichment": 10.702702702702702,
                "fdr": 0.6882656639821695,
                "expected": 0.09343434343434344,
                "pValue": 0.09125401213068061,
                "mapped_id_list": {"mapped_id": "P17980"},
                "list_name": "upload_1",
                "plus_minus": "+"
            },
            "number_in_reference": 2,
            "term": {
                "id": "GO:0043921",
                "label": "modulation by host of viral transcription"
            }
        },
        {
            "input_list": {
                "number_in_list": 1,
                "fold_enrichment": 10.702702702702702,
                "fdr": 0.6879252754243148,
                "expected": 0.09343434343434344,
                "pValue": 0.09125401213068061,
                "mapped_id_list": {"mapped_id": "Q14249"},
                "list_name": "upload_1",
                "plus_minus": "+"
            },
            "number_in_reference": 2,
            "term": {
                "id": "GO:0090297",
                "label": "positive regulation of mitochondrial DNA replication"
            }
        },
        {
            "input_list": {
                "number_in_list": 2,
                "fold_enrichment": 10.702702702702702,
                "fdr": 0.1833778692171554,
                "expected": 0.18686868686868688,
                "pValue": 0.012282936723132958,
                "mapped_id_list": {"mapped_id": [
                    "Q14249",
                    "Q8N3J2"
                ]},
                "list_name": "upload_1",
                "plus_minus": "+"
            },
            "number_in_reference": 4,
            "term": {
                "id": "GO:0090296",
                "label": "regulation of mitochondrial DNA replication"
            }
        },
        {
            "input_list": {
                "number_in_list": 1,
                "fold_enrichment": 10.702702702702702,
                "fdr": 0.6875852233850542,
                "expected": 0.09343434343434344,
                "pValue": 0.09125401213068061,
                "mapped_id_list": {"mapped_id": "Q9BZC7"},
                "list_name": "upload_1",
                "plus_minus": "+"
            },
            "number_in_reference": 2,
            "term": {
                "id": "GO:0032384",
                "label": "negative regulation of intracellular cholesterol transport"
            }
        },
        {
            "input_list": {
                "number_in_list": 1,
                "fold_enrichment": 10.702702702702702,
                "fdr": 0.6872455073655952,
                "expected": 0.09343434343434344,
                "pValue": 0.09125401213068061,
                "mapped_id_list": {"mapped_id": "Q9BZC7"},
                "list_name": "upload_1",
                "plus_minus": "+"
            },
            "number_in_reference": 2,
            "term": {
                "id": "GO:0032381",
                "label": "negative regulation of intracellular sterol transport"
            }
        },
        {
            "input_list": {
                "number_in_list": 1,
                "fold_enrichment": 10.702702702702702,
                "fdr": 0.6869061268681307,
                "expected": 0.09343434343434344,
                "pValue": 0.09125401213068061,
                "mapped_id_list": {"mapped_id": "Q9BZC7"},
                "list_name": "upload_1",
                "plus_minus": "+"
            },
            "number_in_reference": 2,
            "term": {
                "id": "GO:0032378",
                "label": "negative regulation of intracellular lipid transport"
            }
        },
        {
            "input_list": {
                "number_in_list": 5,
                "fold_enrichment": 10.702702702702702,
                "fdr": 0.0018050409364218272,
                "expected": 0.4671717171717172,
                "pValue": 4.559081286639136E-5,
                "mapped_id_list": {"mapped_id": [
                    "Q9BQD7",
                    "Q9H867",
                    "A8MUP2",
                    "Q8IXQ9",
                    "Q6P4H8"
                ]},
                "list_name": "upload_1",
                "plus_minus": "+"
            },
            "number_in_reference": 10,
            "term": {
                "id": "GO:0018023",
                "label": "peptidyl-lysine trimethylation"
            }
        },
        {
            "input_list": {
                "number_in_list": 1,
                "fold_enrichment": 10.702702702702702,
                "fdr": 0.6865670813958364,
                "expected": 0.09343434343434344,
                "pValue": 0.09125401213068061,
                "mapped_id_list": {"mapped_id": "O95568"},
                "list_name": "upload_1",
                "plus_minus": "+"
            },
            "number_in_reference": 2,
            "term": {
                "id": "GO:0018021",
                "label": "peptidyl-histidine methylation"
            }
        },
        {
            "input_list": {
                "number_in_list": 1,
                "fold_enrichment": 10.702702702702702,
                "fdr": 0.6862283704528686,
                "expected": 0.09343434343434344,
                "pValue": 0.09125401213068061,
                "mapped_id_list": {"mapped_id": "Q7Z4L5"},
                "list_name": "upload_1",
                "plus_minus": "+"
            },
            "number_in_reference": 2,
            "term": {
                "id": "GO:1905799",
                "label": "regulation of intraciliary retrograde transport"
            }
        },
        {
            "input_list": {
                "number_in_list": 1,
                "fold_enrichment": 10.702702702702702,
                "fdr": 0.6858899935443612,
                "expected": 0.09343434343434344,
                "pValue": 0.09125401213068061,
                "mapped_id_list": {"mapped_id": "Q9Y223"},
                "list_name": "upload_1",
                "plus_minus": "+"
            },
            "number_in_reference": 2,
            "term": {
                "id": "GO:0006045",
                "label": "N-acetylglucosamine biosynthetic process"
            }
        },
        {
            "input_list": {
                "number_in_list": 1,
                "fold_enrichment": 10.702702702702702,
                "fdr": 0.6855519501764241,
                "expected": 0.09343434343434344,
                "pValue": 0.09125401213068061,
                "mapped_id_list": {"mapped_id": "O95477"},
                "list_name": "upload_1",
                "plus_minus": "+"
            },
            "number_in_reference": 2,
            "term": {
                "id": "GO:0090108",
                "label": "positive regulation of high-density lipoprotein particle assembly"
            }
        },
        {
            "input_list": {
                "number_in_list": 2,
                "fold_enrichment": 10.702702702702702,
                "fdr": 0.18319843881674722,
                "expected": 0.18686868686868688,
                "pValue": 0.012282936723132958,
                "mapped_id_list": {"mapped_id": [
                    "P27708",
                    "Q02127"
                ]},
                "list_name": "upload_1",
                "plus_minus": "+"
            },
            "number_in_reference": 4,
            "term": {
                "id": "GO:0044205",
                "label": "'de novo' UMP biosynthetic process"
            }
        },
        {
            "input_list": {
                "number_in_list": 1,
                "fold_enrichment": 10.702702702702702,
                "fdr": 0.6852142398561402,
                "expected": 0.09343434343434344,
                "pValue": 0.09125401213068061,
                "mapped_id_list": {"mapped_id": "P31645"},
                "list_name": "upload_1",
                "plus_minus": "+"
            },
            "number_in_reference": 2,
            "term": {
                "id": "GO:0032227",
                "label": "negative regulation of synaptic transmission, dopaminergic"
            }
        },
        {
            "input_list": {
                "number_in_list": 1,
                "fold_enrichment": 10.702702702702702,
                "fdr": 0.6848768620915631,
                "expected": 0.09343434343434344,
                "pValue": 0.09125401213068061,
                "mapped_id_list": {"mapped_id": "Q99624"},
                "list_name": "upload_1",
                "plus_minus": "+"
            },
            "number_in_reference": 2,
            "term": {
                "id": "GO:0051365",
                "label": "cellular response to potassium ion starvation"
            }
        },
        {
            "input_list": {
                "number_in_list": 1,
                "fold_enrichment": 10.702702702702702,
                "fdr": 0.6845398163917149,
                "expected": 0.09343434343434344,
                "pValue": 0.09125401213068061,
                "mapped_id_list": {"mapped_id": "Q9BZC7"},
                "list_name": "upload_1",
                "plus_minus": "+"
            },
            "number_in_reference": 2,
            "term": {
                "id": "GO:1905601",
                "label": "negative regulation of receptor-mediated endocytosis involved in cholesterol transport"
            }
        },
        {
            "input_list": {
                "number_in_list": 1,
                "fold_enrichment": 10.702702702702702,
                "fdr": 0.6842031022665837,
                "expected": 0.09343434343434344,
                "pValue": 0.09125401213068061,
                "mapped_id_list": {"mapped_id": "P00918"},
                "list_name": "upload_1",
                "plus_minus": "+"
            },
            "number_in_reference": 2,
            "term": {
                "id": "GO:0090089",
                "label": "regulation of dipeptide transport"
            }
        },
        {
            "input_list": {
                "number_in_list": 1,
                "fold_enrichment": 10.702702702702702,
                "fdr": 0.6838667192271213,
                "expected": 0.09343434343434344,
                "pValue": 0.09125401213068061,
                "mapped_id_list": {"mapped_id": "P00918"},
                "list_name": "upload_1",
                "plus_minus": "+"
            },
            "number_in_reference": 2,
            "term": {
                "id": "GO:0090088",
                "label": "regulation of oligopeptide transport"
            }
        },
        {
            "input_list": {
                "number_in_list": 1,
                "fold_enrichment": 10.702702702702702,
                "fdr": 0.6835306667852405,
                "expected": 0.09343434343434344,
                "pValue": 0.09125401213068061,
                "mapped_id_list": {"mapped_id": "O43709"},
                "list_name": "upload_1",
                "plus_minus": "+"
            },
            "number_in_reference": 2,
            "term": {
                "id": "GO:0070476",
                "label": "rRNA (guanine-N7)-methylation"
            }
        },
        {
            "input_list": {
                "number_in_list": 2,
                "fold_enrichment": 10.702702702702702,
                "fdr": 0.18301935920891071,
                "expected": 0.18686868686868688,
                "pValue": 0.012282936723132958,
                "mapped_id_list": {"mapped_id": [
                    "Q96RK4",
                    "Q8TAM2"
                ]},
                "list_name": "upload_1",
                "plus_minus": "+"
            },
            "number_in_reference": 4,
            "term": {
                "id": "GO:0050893",
                "label": "sensory processing"
            }
        },
        {
            "input_list": {
                "number_in_list": 2,
                "fold_enrichment": 10.702702702702702,
                "fdr": 0.18284062936593326,
                "expected": 0.18686868686868688,
                "pValue": 0.012282936723132958,
                "mapped_id_list": {"mapped_id": [
                    "P49279",
                    "Q9NP58"
                ]},
                "list_name": "upload_1",
                "plus_minus": "+"
            },
            "number_in_reference": 4,
            "term": {
                "id": "GO:1990170",
                "label": "stress response to cadmium ion"
            }
        },
        {
            "input_list": {
                "number_in_list": 1,
                "fold_enrichment": 10.702702702702702,
                "fdr": 0.6831949444538137,
                "expected": 0.09343434343434344,
                "pValue": 0.09125401213068061,
                "mapped_id_list": {"mapped_id": "P14672"},
                "list_name": "upload_1",
                "plus_minus": "+"
            },
            "number_in_reference": 2,
            "term": {
                "id": "GO:0070343",
                "label": "white fat cell proliferation"
            }
        },
        {
            "input_list": {
                "number_in_list": 1,
                "fold_enrichment": 10.702702702702702,
                "fdr": 0.6828595517466689,
                "expected": 0.09343434343434344,
                "pValue": 0.09125401213068061,
                "mapped_id_list": {"mapped_id": "P12544"},
                "list_name": "upload_1",
                "plus_minus": "+"
            },
            "number_in_reference": 2,
            "term": {
                "id": "GO:0032076",
                "label": "negative regulation of deoxyribonuclease activity"
            }
        },
        {
            "input_list": {
                "number_in_list": 1,
                "fold_enrichment": 10.702702702702702,
                "fdr": 0.6825244881785891,
                "expected": 0.09343434343434344,
                "pValue": 0.09125401213068061,
                "mapped_id_list": {"mapped_id": "O60832"},
                "list_name": "upload_1",
                "plus_minus": "+"
            },
            "number_in_reference": 2,
            "term": {
                "id": "GO:0000495",
                "label": "box H/ACA RNA 3'-end processing"
            }
        },
        {
            "input_list": {
                "number_in_list": 1,
                "fold_enrichment": 10.702702702702702,
                "fdr": 0.6821897532653088,
                "expected": 0.09343434343434344,
                "pValue": 0.09125401213068061,
                "mapped_id_list": {"mapped_id": "Q09428"},
                "list_name": "upload_1",
                "plus_minus": "+"
            },
            "number_in_reference": 2,
            "term": {
                "id": "GO:1901080",
                "label": "regulation of relaxation of smooth muscle"
            }
        },
        {
            "input_list": {
                "number_in_list": 1,
                "fold_enrichment": 10.702702702702702,
                "fdr": 0.6818553465235121,
                "expected": 0.09343434343434344,
                "pValue": 0.09125401213068061,
                "mapped_id_list": {"mapped_id": "Q8IZY2"},
                "list_name": "upload_1",
                "plus_minus": "+"
            },
            "number_in_reference": 2,
            "term": {
                "id": "GO:1901076",
                "label": "positive regulation of engulfment of apoptotic cell"
            }
        },
        {
            "input_list": {
                "number_in_list": 1,
                "fold_enrichment": 10.702702702702702,
                "fdr": 0.6815212674708303,
                "expected": 0.09343434343434344,
                "pValue": 0.09125401213068061,
                "mapped_id_list": {"mapped_id": "Q9Y223"},
                "list_name": "upload_1",
                "plus_minus": "+"
            },
            "number_in_reference": 2,
            "term": {
                "id": "GO:1901073",
                "label": "glucosamine-containing compound biosynthetic process"
            }
        },
        {
            "input_list": {
                "number_in_list": 1,
                "fold_enrichment": 10.702702702702702,
                "fdr": 0.6811875156258397,
                "expected": 0.09343434343434344,
                "pValue": 0.09125401213068061,
                "mapped_id_list": {"mapped_id": "P14672"},
                "list_name": "upload_1",
                "plus_minus": "+"
            },
            "number_in_reference": 2,
            "term": {
                "id": "GO:0031550",
                "label": "positive regulation of brain-derived neurotrophic factor receptor signaling pathway"
            }
        },
        {
            "input_list": {
                "number_in_list": 1,
                "fold_enrichment": 10.702702702702702,
                "fdr": 0.680854090508059,
                "expected": 0.09343434343434344,
                "pValue": 0.09125401213068061,
                "mapped_id_list": {"mapped_id": "Q96A70"},
                "list_name": "upload_1",
                "plus_minus": "+"
            },
            "number_in_reference": 2,
            "term": {
                "id": "GO:0098629",
                "label": "trans-Golgi network membrane organization"
            }
        },
        {
            "input_list": {
                "number_in_list": 1,
                "fold_enrichment": 10.702702702702702,
                "fdr": 0.6805209916379474,
                "expected": 0.09343434343434344,
                "pValue": 0.09125401213068061,
                "mapped_id_list": {"mapped_id": "Q9BUQ8"},
                "list_name": "upload_1",
                "plus_minus": "+"
            },
            "number_in_reference": 2,
            "term": {
                "id": "GO:0000354",
                "label": "cis assembly of pre-catalytic spliceosome"
            }
        },
        {
            "input_list": {
                "number_in_list": 1,
                "fold_enrichment": 10.702702702702702,
                "fdr": 0.680188218536902,
                "expected": 0.09343434343434344,
                "pValue": 0.09125401213068061,
                "mapped_id_list": {"mapped_id": "Q0VDF9"},
                "list_name": "upload_1",
                "plus_minus": "+"
            },
            "number_in_reference": 2,
            "term": {
                "id": "GO:0051083",
                "label": "'de novo' cotranslational protein folding"
            }
        },
        {
            "input_list": {
                "number_in_list": 1,
                "fold_enrichment": 10.702702702702702,
                "fdr": 0.6798557707272554,
                "expected": 0.09343434343434344,
                "pValue": 0.09125401213068061,
                "mapped_id_list": {"mapped_id": "P54652"},
                "list_name": "upload_1",
                "plus_minus": "+"
            },
            "number_in_reference": 2,
            "term": {
                "id": "GO:0070194",
                "label": "synaptonemal complex disassembly"
            }
        },
        {
            "input_list": {
                "number_in_list": 1,
                "fold_enrichment": 10.702702702702702,
                "fdr": 0.6795236477322739,
                "expected": 0.09343434343434344,
                "pValue": 0.09125401213068061,
                "mapped_id_list": {"mapped_id": "Q9NS82"},
                "list_name": "upload_1",
                "plus_minus": "+"
            },
            "number_in_reference": 2,
            "term": {
                "id": "GO:0042942",
                "label": "D-serine transport"
            }
        },
        {
            "input_list": {
                "number_in_list": 1,
                "fold_enrichment": 10.702702702702702,
                "fdr": 0.6791918490761546,
                "expected": 0.09343434343434344,
                "pValue": 0.09125401213068061,
                "mapped_id_list": {"mapped_id": "Q5TEU4"},
                "list_name": "upload_1",
                "plus_minus": "+"
            },
            "number_in_reference": 2,
            "term": {
                "id": "GO:0030961",
                "label": "peptidyl-arginine hydroxylation"
            }
        },
        {
            "input_list": {
                "number_in_list": 1,
                "fold_enrichment": 10.702702702702702,
                "fdr": 0.6788603742840237,
                "expected": 0.09343434343434344,
                "pValue": 0.09125401213068061,
                "mapped_id_list": {"mapped_id": "P31689"},
                "list_name": "upload_1",
                "plus_minus": "+"
            },
            "number_in_reference": 2,
            "term": {
                "id": "GO:1905259",
                "label": "negative regulation of nitrosative stress-induced intrinsic apoptotic signaling pathway"
            }
        },
        {
            "input_list": {
                "number_in_list": 1,
                "fold_enrichment": 10.702702702702702,
                "fdr": 0.678529222881934,
                "expected": 0.09343434343434344,
                "pValue": 0.09125401213068061,
                "mapped_id_list": {"mapped_id": "P31689"},
                "list_name": "upload_1",
                "plus_minus": "+"
            },
            "number_in_reference": 2,
            "term": {
                "id": "GO:1905258",
                "label": "regulation of nitrosative stress-induced intrinsic apoptotic signaling pathway"
            }
        },
        {
            "input_list": {
                "number_in_list": 1,
                "fold_enrichment": 10.702702702702702,
                "fdr": 0.6781983943968624,
                "expected": 0.09343434343434344,
                "pValue": 0.09125401213068061,
                "mapped_id_list": {"mapped_id": "Q9UPY5"},
                "list_name": "upload_1",
                "plus_minus": "+"
            },
            "number_in_reference": 2,
            "term": {
                "id": "GO:0031335",
                "label": "regulation of sulfur amino acid metabolic process"
            }
        },
        {
            "input_list": {
                "number_in_list": 1,
                "fold_enrichment": 10.702702702702702,
                "fdr": 0.6778678883567079,
                "expected": 0.09343434343434344,
                "pValue": 0.09125401213068061,
                "mapped_id_list": {"mapped_id": "P48067"},
                "list_name": "upload_1",
                "plus_minus": "+"
            },
            "number_in_reference": 2,
            "term": {
                "id": "GO:1904782",
                "label": "negative regulation of NMDA glutamate receptor activity"
            }
        },
        {
            "input_list": {
                "number_in_list": 1,
                "fold_enrichment": 10.702702702702702,
                "fdr": 0.6775377042902896,
                "expected": 0.09343434343434344,
                "pValue": 0.09125401213068061,
                "mapped_id_list": {"mapped_id": "O00764"},
                "list_name": "upload_1",
                "plus_minus": "+"
            },
            "number_in_reference": 2,
            "term": {
                "id": "GO:0042823",
                "label": "pyridoxal phosphate biosynthetic process"
            }
        },
        {
            "input_list": {
                "number_in_list": 1,
                "fold_enrichment": 10.702702702702702,
                "fdr": 0.677207841727344,
                "expected": 0.09343434343434344,
                "pValue": 0.09125401213068061,
                "mapped_id_list": {"mapped_id": "O00764"},
                "list_name": "upload_1",
                "plus_minus": "+"
            },
            "number_in_reference": 2,
            "term": {
                "id": "GO:0042818",
                "label": "pyridoxamine metabolic process"
            }
        },
        {
            "input_list": {
                "number_in_list": 18,
                "fold_enrichment": 10.702702702702702,
                "fdr": 6.8169795662144E-13,
                "expected": 1.6818181818181819,
                "pValue": 3.935538947889964E-15,
                "mapped_id_list": {"mapped_id": [
                    "Q9UNQ2",
                    "Q86W50",
                    "P22087",
                    "Q9BRP7",
                    "Q8IZ73",
                    "P46087",
                    "Q9BVS5",
                    "Q9H649",
                    "Q9UJJ7",
                    "O60832",
                    "O43709",
                    "Q96GJ1",
                    "Q96P11",
                    "Q9NRN9",
                    "Q9UI43",
                    "A6NHQ2",
                    "Q96CB9",
                    "Q8WVM0"
                ]},
                "list_name": "upload_1",
                "plus_minus": "+"
            },
            "number_in_reference": 36,
            "term": {
                "id": "GO:0000154",
                "label": "rRNA modification"
            }
        },
        {
            "input_list": {
                "number_in_list": 2,
                "fold_enrichment": 10.702702702702702,
                "fdr": 0.18266224826411284,
                "expected": 0.18686868686868688,
                "pValue": 0.012282936723132958,
                "mapped_id_list": {"mapped_id": [
                    "P31639",
                    "P13866"
                ]},
                "list_name": "upload_1",
                "plus_minus": "+"
            },
            "number_in_reference": 4,
            "term": {
                "id": "GO:0035623",
                "label": "renal glucose absorption"
            }
        },
        {
            "input_list": {
                "number_in_list": 1,
                "fold_enrichment": 10.702702702702702,
                "fdr": 0.6768783001985229,
                "expected": 0.09343434343434344,
                "pValue": 0.09125401213068061,
                "mapped_id_list": {"mapped_id": "Q9Y289"},
                "list_name": "upload_1",
                "plus_minus": "+"
            },
            "number_in_reference": 2,
            "term": {
                "id": "GO:1905135",
                "label": "biotin import across plasma membrane"
            }
        },
        {
            "input_list": {
                "number_in_list": 1,
                "fold_enrichment": 10.702702702702702,
                "fdr": 0.6765490792353913,
                "expected": 0.09343434343434344,
                "pValue": 0.09125401213068061,
                "mapped_id_list": {"mapped_id": "P26358"},
                "list_name": "upload_1",
                "plus_minus": "+"
            },
            "number_in_reference": 2,
            "term": {
                "id": "GO:1900240",
                "label": "negative regulation of phenotypic switching"
            }
        },
        {
            "input_list": {
                "number_in_list": 1,
                "fold_enrichment": 10.702702702702702,
                "fdr": 0.6762201783704251,
                "expected": 0.09343434343434344,
                "pValue": 0.09125401213068061,
                "mapped_id_list": {"mapped_id": "P62736"},
                "list_name": "upload_1",
                "plus_minus": "+"
            },
            "number_in_reference": 2,
            "term": {
                "id": "GO:0061870",
                "label": "positive regulation of hepatic stellate cell migration"
            }
        },
        {
            "input_list": {
                "number_in_list": 1,
                "fold_enrichment": 10.702702702702702,
                "fdr": 0.6758915971370091,
                "expected": 0.09343434343434344,
                "pValue": 0.09125401213068061,
                "mapped_id_list": {"mapped_id": "P62736"},
                "list_name": "upload_1",
                "plus_minus": "+"
            },
            "number_in_reference": 2,
            "term": {
                "id": "GO:0061869",
                "label": "regulation of hepatic stellate cell migration"
            }
        },
        {
            "input_list": {
                "number_in_list": 1,
                "fold_enrichment": 10.702702702702702,
                "fdr": 0.675563335069434,
                "expected": 0.09343434343434344,
                "pValue": 0.09125401213068061,
                "mapped_id_list": {"mapped_id": "P55072"},
                "list_name": "upload_1",
                "plus_minus": "+"
            },
            "number_in_reference": 2,
            "term": {
                "id": "GO:0061857",
                "label": "endoplasmic reticulum stress-induced pre-emptive quality control"
            }
        },
        {
            "input_list": {
                "number_in_list": 1,
                "fold_enrichment": 10.702702702702702,
                "fdr": 0.6752353917028955,
                "expected": 0.09343434343434344,
                "pValue": 0.09125401213068061,
                "mapped_id_list": {"mapped_id": "P21796"},
                "list_name": "upload_1",
                "plus_minus": "+"
            },
            "number_in_reference": 2,
            "term": {
                "id": "GO:1905089",
                "label": "regulation of parkin-mediated stimulation of mitophagy in response to mitochondrial depolarization"
            }
        },
        {
            "input_list": {
                "number_in_list": 72,
                "fold_enrichment": 10.702702702702702,
                "fdr": 1.6289987363556707E-53,
                "expected": 6.7272727272727275,
                "pValue": 7.480805061004851E-57,
                "mapped_id_list": {"mapped_id": [
                    "P28288",
                    "O15244",
                    "Q9Y345",
                    "Q8WY07",
                    "O15440",
                    "Q9NS82",
                    "Q8NBW4",
                    "Q01650",
                    "O75387",
                    "P11166",
                    "Q8IVM8",
                    "Q99884",
                    "Q495M3",
                    "Q92536",
                    "Q1EHB4",
                    "Q9H2H9",
                    "Q9NVC3",
                    "Q08AI6",
                    "Q9UM01",
                    "O43246",
                    "Q7RTY1",
                    "Q8TF71",
                    "Q9H598",
                    "Q96N87",
                    "P31641",
                    "P52569",
                    "Q6YBV0",
                    "Q8N370",
                    "Q96NT5",
                    "P36021",
                    "Q8N695",
                    "Q8NCK7",
                    "O14678",
                    "Q8TCU3",
                    "Q9UN76",
                    "Q9Y289",
                    "P30825",
                    "Q695T7",
                    "Q8WUX1",
                    "P33897",
                    "P53985",
                    "Q99624",
                    "P08183",
                    "P48029",
                    "Q9UPY5",
                    "Q8TBB6",
                    "Q9NRA2",
                    "Q9HBR0",
                    "Q6ZSM3",
                    "P33527",
                    "P48065",
                    "Q9NP91",
                    "Q9H2J7",
                    "Q96QD8",
                    "P49279",
                    "Q9UHI5",
                    "Q8NDX2",
                    "P48066",
                    "P48067",
                    "Q7Z2H8",
                    "Q9H015",
                    "Q9P2U7",
                    "Q9P2U8",
                    "Q969I6",
                    "Q495N2",
                    "P82251",
                    "Q8IZM9",
                    "A6NNN8",
                    "O15427",
                    "Q9UBJ2",
                    "O95907",
                    "Q9NSD5"
                ]},
                "list_name": "upload_1",
                "plus_minus": "+"
            },
            "number_in_reference": 144,
            "term": {
                "id": "GO:1905039",
                "label": "carboxylic acid transmembrane transport"
            }
        },
        {
            "input_list": {
                "number_in_list": 2,
                "fold_enrichment": 10.702702702702702,
                "fdr": 0.18248421488373845,
                "expected": 0.18686868686868688,
                "pValue": 0.012282936723132958,
                "mapped_id_list": {"mapped_id": [
                    "P11142",
                    "Q8WZ04"
                ]},
                "list_name": "upload_1",
                "plus_minus": "+"
            },
            "number_in_reference": 4,
            "term": {
                "id": "GO:1904589",
                "label": "regulation of protein import"
            }
        },
        {
            "input_list": {
                "number_in_list": 2,
                "fold_enrichment": 10.702702702702702,
                "fdr": 0.18230652820907076,
                "expected": 0.18686868686868688,
                "pValue": 0.012282936723132958,
                "mapped_id_list": {"mapped_id": [
                    "P27708",
                    "Q02127"
                ]},
                "list_name": "upload_1",
                "plus_minus": "+"
            },
            "number_in_reference": 4,
            "term": {
                "id": "GO:0009194",
                "label": "pyrimidine ribonucleoside diphosphate biosynthetic process"
            }
        },
        {
            "input_list": {
                "number_in_list": 2,
                "fold_enrichment": 10.702702702702702,
                "fdr": 0.18212918722832264,
                "expected": 0.18686868686868688,
                "pValue": 0.012282936723132958,
                "mapped_id_list": {"mapped_id": [
                    "O15244",
                    "O15245"
                ]},
                "list_name": "upload_1",
                "plus_minus": "+"
            },
            "number_in_reference": 4,
            "term": {
                "id": "GO:0015847",
                "label": "putrescine transport"
            }
        },
        {
            "input_list": {
                "number_in_list": 7,
                "fold_enrichment": 10.702702702702702,
                "fdr": 7.24810875594362E-5,
                "expected": 0.6540404040404041,
                "pValue": 1.2220454964754379E-6,
                "mapped_id_list": {"mapped_id": [
                    "Q14117",
                    "Q12882",
                    "P00491",
                    "Q16831",
                    "Q9Y2T3",
                    "Q9UBR1",
                    "O95045"
                ]},
                "list_name": "upload_1",
                "plus_minus": "+"
            },
            "number_in_reference": 14,
            "term": {
                "id": "GO:0009159",
                "label": "deoxyribonucleoside monophosphate catabolic process"
            }
        },
        {
            "input_list": {
                "number_in_list": 1,
                "fold_enrichment": 10.702702702702702,
                "fdr": 0.6749077665734908,
                "expected": 0.09343434343434344,
                "pValue": 0.09125401213068061,
                "mapped_id_list": {"mapped_id": "P30825"},
                "list_name": "upload_1",
                "plus_minus": "+"
            },
            "number_in_reference": 2,
            "term": {
                "id": "GO:0015819",
                "label": "lysine transport"
            }
        },
        {
            "input_list": {
                "number_in_list": 2,
                "fold_enrichment": 10.702702702702702,
                "fdr": 0.1819521909336401,
                "expected": 0.18686868686868688,
                "pValue": 0.012282936723132958,
                "mapped_id_list": {"mapped_id": [
                    "Q99624",
                    "Q01650"
                ]},
                "list_name": "upload_1",
                "plus_minus": "+"
            },
            "number_in_reference": 4,
            "term": {
                "id": "GO:0015817",
                "label": "histidine transport"
            }
        },
        {
            "input_list": {
                "number_in_list": 2,
                "fold_enrichment": 10.702702702702702,
                "fdr": 0.18177553832108317,
                "expected": 0.18686868686868688,
                "pValue": 0.012282936723132958,
                "mapped_id_list": {"mapped_id": [
                    "Q03518",
                    "Q03519"
                ]},
                "list_name": "upload_1",
                "plus_minus": "+"
            },
            "number_in_reference": 4,
            "term": {
                "id": "GO:0046967",
                "label": "cytosol to endoplasmic reticulum transport"
            }
        },
        {
            "input_list": {
                "number_in_list": 1,
                "fold_enrichment": 10.702702702702702,
                "fdr": 0.6745804592182175,
                "expected": 0.09343434343434344,
                "pValue": 0.09125401213068061,
                "mapped_id_list": {"mapped_id": "O60832"},
                "list_name": "upload_1",
                "plus_minus": "+"
            },
            "number_in_reference": 2,
            "term": {
                "id": "GO:0034964",
                "label": "box H/ACA RNA processing"
            }
        },
        {
            "input_list": {
                "number_in_list": 1,
                "fold_enrichment": 10.702702702702702,
                "fdr": 0.6742534691749708,
                "expected": 0.09343434343434344,
                "pValue": 0.09125401213068061,
                "mapped_id_list": {"mapped_id": "P09914"},
                "list_name": "upload_1",
                "plus_minus": "+"
            },
            "number_in_reference": 2,
            "term": {
                "id": "GO:0030581",
                "label": "symbiont intracellular protein transport in host"
            }
        },
        {
            "input_list": {
                "number_in_list": 1,
                "fold_enrichment": 10.702702702702702,
                "fdr": 0.673926795982541,
                "expected": 0.09343434343434344,
                "pValue": 0.09125401213068061,
                "mapped_id_list": {"mapped_id": "P55011"},
                "list_name": "upload_1",
                "plus_minus": "+"
            },
            "number_in_reference": 2,
            "term": {
                "id": "GO:1904450",
                "label": "positive regulation of aspartate secretion"
            }
        },
        {
            "input_list": {
                "number_in_list": 1,
                "fold_enrichment": 10.702702702702702,
                "fdr": 0.6736004391806124,
                "expected": 0.09343434343434344,
                "pValue": 0.09125401213068061,
                "mapped_id_list": {"mapped_id": "P55011"},
                "list_name": "upload_1",
                "plus_minus": "+"
            },
            "number_in_reference": 2,
            "term": {
                "id": "GO:1904448",
                "label": "regulation of aspartate secretion"
            }
        },
        {
            "input_list": {
                "number_in_list": 1,
                "fold_enrichment": 10.702702702702702,
                "fdr": 0.6732743983097602,
                "expected": 0.09343434343434344,
                "pValue": 0.09125401213068061,
                "mapped_id_list": {"mapped_id": "O60678"},
                "list_name": "upload_1",
                "plus_minus": "+"
            },
            "number_in_reference": 2,
            "term": {
                "id": "GO:1900053",
                "label": "negative regulation of retinoic acid biosynthetic process"
            }
        },
        {
            "input_list": {
                "number_in_list": 1,
                "fold_enrichment": 10.702702702702702,
                "fdr": 0.6729486729114488,
                "expected": 0.09343434343434344,
                "pValue": 0.09125401213068061,
                "mapped_id_list": {"mapped_id": "Q92911"},
                "list_name": "upload_1",
                "plus_minus": "+"
            },
            "number_in_reference": 2,
            "term": {
                "id": "GO:1904400",
                "label": "response to Thyroid stimulating hormone"
            }
        },
        {
            "input_list": {
                "number_in_list": 1,
                "fold_enrichment": 10.702702702702702,
                "fdr": 0.6726232625280293,
                "expected": 0.09343434343434344,
                "pValue": 0.09125401213068061,
                "mapped_id_list": {"mapped_id": "Q9Y6K1"},
                "list_name": "upload_1",
                "plus_minus": "+"
            },
            "number_in_reference": 2,
            "term": {
                "id": "GO:1900039",
                "label": "positive regulation of cellular response to hypoxia"
            }
        },
        {
            "input_list": {
                "number_in_list": 1,
                "fold_enrichment": 10.702702702702702,
                "fdr": 0.6722981667027379,
                "expected": 0.09343434343434344,
                "pValue": 0.09125401213068061,
                "mapped_id_list": {"mapped_id": "Q7Z4L5"},
                "list_name": "upload_1",
                "plus_minus": "+"
            },
            "number_in_reference": 2,
            "term": {
                "id": "GO:1903999",
                "label": "negative regulation of eating behavior"
            }
        },
        {
            "input_list": {
                "number_in_list": 2,
                "fold_enrichment": 10.702702702702702,
                "fdr": 0.18159922839060685,
                "expected": 0.18686868686868688,
                "pValue": 0.012282936723132958,
                "mapped_id_list": {"mapped_id": [
                    "P13569",
                    "P13866"
                ]},
                "list_name": "upload_1",
                "plus_minus": "+"
            },
            "number_in_reference": 4,
            "term": {
                "id": "GO:0035377",
                "label": "transepithelial water transport"
            }
        },
        {
            "input_list": {
                "number_in_list": 1,
                "fold_enrichment": 10.702702702702702,
                "fdr": 0.6719733849796931,
                "expected": 0.09343434343434344,
                "pValue": 0.09125401213068061,
                "mapped_id_list": {"mapped_id": "O95342"},
                "list_name": "upload_1",
                "plus_minus": "+"
            },
            "number_in_reference": 2,
            "term": {
                "id": "GO:0015722",
                "label": "canalicular bile acid transport"
            }
        },
        {
            "input_list": {
                "number_in_list": 2,
                "fold_enrichment": 10.702702702702702,
                "fdr": 0.1814232601460423,
                "expected": 0.18686868686868688,
                "pValue": 0.012282936723132958,
                "mapped_id_list": {"mapped_id": [
                    "P63261",
                    "P60709"
                ]},
                "list_name": "upload_1",
                "plus_minus": "+"
            },
            "number_in_reference": 4,
            "term": {
                "id": "GO:0150111",
                "label": "regulation of transepithelial transport"
            }
        },
        {
            "input_list": {
                "number_in_list": 1,
                "fold_enrichment": 10.702702702702702,
                "fdr": 0.671648916903894,
                "expected": 0.09343434343434344,
                "pValue": 0.09125401213068061,
                "mapped_id_list": {"mapped_id": "Q9Y2T3"},
                "list_name": "upload_1",
                "plus_minus": "+"
            },
            "number_in_reference": 2,
            "term": {
                "id": "GO:0042453",
                "label": "deoxyguanosine metabolic process"
            }
        },
        {
            "input_list": {
                "number_in_list": 1,
                "fold_enrichment": 10.702702702702702,
                "fdr": 0.6713247620212185,
                "expected": 0.09343434343434344,
                "pValue": 0.09125401213068061,
                "mapped_id_list": {"mapped_id": "P55072"},
                "list_name": "upload_1",
                "plus_minus": "+"
            },
            "number_in_reference": 2,
            "term": {
                "id": "GO:1903862",
                "label": "positive regulation of oxidative phosphorylation"
            }
        },
        {
            "input_list": {
                "number_in_list": 2,
                "fold_enrichment": 10.702702702702702,
                "fdr": 0.1812476325950781,
                "expected": 0.18686868686868688,
                "pValue": 0.012282936723132958,
                "mapped_id_list": {"mapped_id": [
                    "Q96QD8",
                    "P55072"
                ]},
                "list_name": "upload_1",
                "plus_minus": "+"
            },
            "number_in_reference": 4,
            "term": {
                "id": "GO:1903843",
                "label": "cellular response to arsenite ion"
            }
        },
        {
            "input_list": {
                "number_in_list": 2,
                "fold_enrichment": 10.702702702702702,
                "fdr": 0.18107234474924144,
                "expected": 0.18686868686868688,
                "pValue": 0.012282936723132958,
                "mapped_id_list": {"mapped_id": [
                    "Q96QD8",
                    "P55072"
                ]},
                "list_name": "upload_1",
                "plus_minus": "+"
            },
            "number_in_reference": 4,
            "term": {
                "id": "GO:1903842",
                "label": "response to arsenite ion"
            }
        },
        {
            "input_list": {
                "number_in_list": 1,
                "fold_enrichment": 10.702702702702702,
                "fdr": 0.67100091987842,
                "expected": 0.09343434343434344,
                "pValue": 0.09125401213068061,
                "mapped_id_list": {"mapped_id": "P49281"},
                "list_name": "upload_1",
                "plus_minus": "+"
            },
            "number_in_reference": 2,
            "term": {
                "id": "GO:0015675",
                "label": "nickel cation transport"
            }
        },
        {
            "input_list": {
                "number_in_list": 1,
                "fold_enrichment": 10.702702702702702,
                "fdr": 0.6706773900231267,
                "expected": 0.09343434343434344,
                "pValue": 0.09125401213068061,
                "mapped_id_list": {"mapped_id": "Q96LA8"},
                "list_name": "upload_1",
                "plus_minus": "+"
            },
            "number_in_reference": 2,
            "term": {
                "id": "GO:0035247",
                "label": "peptidyl-arginine omega-N-methylation"
            }
        },
        {
            "input_list": {
                "number_in_list": 2,
                "fold_enrichment": 10.702702702702702,
                "fdr": 0.18089739562387985,
                "expected": 0.18686868686868688,
                "pValue": 0.012282936723132958,
                "mapped_id_list": {"mapped_id": [
                    "Q9UHI5",
                    "Q969I6"
                ]},
                "list_name": "upload_1",
                "plus_minus": "+"
            },
            "number_in_reference": 4,
            "term": {
                "id": "GO:1904273",
                "label": "L-alanine import across plasma membrane"
            }
        },
        {
            "input_list": {
                "number_in_list": 1,
                "fold_enrichment": 10.702702702702702,
                "fdr": 0.6703541720038384,
                "expected": 0.09343434343434344,
                "pValue": 0.09125401213068061,
                "mapped_id_list": {"mapped_id": "P13569"},
                "list_name": "upload_1",
                "plus_minus": "+"
            },
            "number_in_reference": 2,
            "term": {
                "id": "GO:1903797",
                "label": "positive regulation of inorganic anion transmembrane transport"
            }
        },
        {
            "input_list": {
                "number_in_list": 1,
                "fold_enrichment": 10.702702702702702,
                "fdr": 0.6700312653699252,
                "expected": 0.09343434343434344,
                "pValue": 0.09125401213068061,
                "mapped_id_list": {"mapped_id": "P13569"},
                "list_name": "upload_1",
                "plus_minus": "+"
            },
            "number_in_reference": 2,
            "term": {
                "id": "GO:1903795",
                "label": "regulation of inorganic anion transmembrane transport"
            }
        },
        {
            "input_list": {
                "number_in_list": 1,
                "fold_enrichment": 10.702702702702702,
                "fdr": 0.6697086696716248,
                "expected": 0.09343434343434344,
                "pValue": 0.09125401213068061,
                "mapped_id_list": {"mapped_id": "Q9UPY5"},
                "list_name": "upload_1",
                "plus_minus": "+"
            },
            "number_in_reference": 2,
            "term": {
                "id": "GO:1903786",
                "label": "regulation of glutathione biosynthetic process"
            }
        },
        {
            "input_list": {
                "number_in_list": 7,
                "fold_enrichment": 10.702702702702702,
                "fdr": 7.22001531115314E-5,
                "expected": 0.6540404040404041,
                "pValue": 1.2220454964754379E-6,
                "mapped_id_list": {"mapped_id": [
                    "O76082",
                    "P08183",
                    "Q96BI1",
                    "O95342",
                    "O00476",
                    "Q92887",
                    "Q99758"
                ]},
                "list_name": "upload_1",
                "plus_minus": "+"
            },
            "number_in_reference": 14,
            "term": {
                "id": "GO:0046618",
                "label": "xenobiotic export from cell"
            }
        },
        {
            "input_list": {
                "number_in_list": 1,
                "fold_enrichment": 10.702702702702702,
                "fdr": 0.6693863844600407,
                "expected": 0.09343434343434344,
                "pValue": 0.09125401213068061,
                "mapped_id_list": {"mapped_id": "Q8NCW6"},
                "list_name": "upload_1",
                "plus_minus": "+"
            },
            "number_in_reference": 2,
            "term": {
                "id": "GO:0061314",
                "label": "Notch signaling involved in heart development"
            }
        },
        {
            "input_list": {
                "number_in_list": 1,
                "fold_enrichment": 10.702702702702702,
                "fdr": 0.6690644092871403,
                "expected": 0.09343434343434344,
                "pValue": 0.09125401213068061,
                "mapped_id_list": {"mapped_id": "Q9H2J4"},
                "list_name": "upload_1",
                "plus_minus": "+"
            },
            "number_in_reference": 2,
            "term": {
                "id": "GO:1903645",
                "label": "negative regulation of chaperone-mediated protein folding"
            }
        },
        {
            "input_list": {
                "number_in_list": 1,
                "fold_enrichment": 10.702702702702702,
                "fdr": 0.6687427437057523,
                "expected": 0.09343434343434344,
                "pValue": 0.09125401213068061,
                "mapped_id_list": {"mapped_id": "Q9P2R7"},
                "list_name": "upload_1",
                "plus_minus": "+"
            },
            "number_in_reference": 2,
            "term": {
                "id": "GO:0046502",
                "label": "uroporphyrinogen III metabolic process"
            }
        },
        {
            "input_list": {
                "number_in_list": 1,
                "fold_enrichment": 10.702702702702702,
                "fdr": 0.6684213872695649,
                "expected": 0.09343434343434344,
                "pValue": 0.09125401213068061,
                "mapped_id_list": {"mapped_id": "P19623"},
                "list_name": "upload_1",
                "plus_minus": "+"
            },
            "number_in_reference": 2,
            "term": {
                "id": "GO:0008295",
                "label": "spermidine biosynthetic process"
            }
        },
        {
            "input_list": {
                "number_in_list": 1,
                "fold_enrichment": 10.702702702702702,
                "fdr": 0.6681003395331242,
                "expected": 0.09343434343434344,
                "pValue": 0.09125401213068061,
                "mapped_id_list": {"mapped_id": "Q99624"},
                "list_name": "upload_1",
                "plus_minus": "+"
            },
            "number_in_reference": 2,
            "term": {
                "id": "GO:0010585",
                "label": "glutamine secretion"
            }
        },
        {
            "input_list": {
                "number_in_list": 1,
                "fold_enrichment": 10.702702702702702,
                "fdr": 0.6677796000518313,
                "expected": 0.09343434343434344,
                "pValue": 0.09125401213068061,
                "mapped_id_list": {"mapped_id": "Q9NRK6"},
                "list_name": "upload_1",
                "plus_minus": "+"
            },
            "number_in_reference": 2,
            "term": {
                "id": "GO:0034514",
                "label": "mitochondrial unfolded protein response"
            }
        },
        {
            "input_list": {
                "number_in_list": 2,
                "fold_enrichment": 10.702702702702702,
                "fdr": 0.18072278423814253,
                "expected": 0.18686868686868688,
                "pValue": 0.012282936723132958,
                "mapped_id_list": {"mapped_id": [
                    "O60678",
                    "Q8IZV5"
                ]},
                "list_name": "upload_1",
                "plus_minus": "+"
            },
            "number_in_reference": 4,
            "term": {
                "id": "GO:0019747",
                "label": "regulation of isoprenoid metabolic process"
            }
        },
        {
            "input_list": {
                "number_in_list": 1,
                "fold_enrichment": 10.702702702702702,
                "fdr": 0.6674591683819407,
                "expected": 0.09343434343434344,
                "pValue": 0.09125401213068061,
                "mapped_id_list": {"mapped_id": "P50570"},
                "list_name": "upload_1",
                "plus_minus": "+"
            },
            "number_in_reference": 2,
            "term": {
                "id": "GO:1903526",
                "label": "negative regulation of membrane tubulation"
            }
        },
        {
            "input_list": {
                "number_in_list": 1,
                "fold_enrichment": 10.702702702702702,
                "fdr": 0.6671390440805586,
                "expected": 0.09343434343434344,
                "pValue": 0.09125401213068061,
                "mapped_id_list": {"mapped_id": "P28288"},
                "list_name": "upload_1",
                "plus_minus": "+"
            },
            "number_in_reference": 2,
            "term": {
                "id": "GO:1903512",
                "label": "phytanic acid metabolic process"
            }
        },
        {
            "input_list": {
                "number_in_list": 1,
                "fold_enrichment": 10.702702702702702,
                "fdr": 0.6668192267056398,
                "expected": 0.09343434343434344,
                "pValue": 0.09125401213068061,
                "mapped_id_list": {"mapped_id": "Q86UK0"},
                "list_name": "upload_1",
                "plus_minus": "+"
            },
            "number_in_reference": 2,
            "term": {
                "id": "GO:0003336",
                "label": "corneocyte desquamation"
            }
        },
        {
            "input_list": {
                "number_in_list": 1,
                "fold_enrichment": 10.702702702702702,
                "fdr": 0.6664997158159869,
                "expected": 0.09343434343434344,
                "pValue": 0.09125401213068061,
                "mapped_id_list": {"mapped_id": "O76082"},
                "list_name": "upload_1",
                "plus_minus": "+"
            },
            "number_in_reference": 2,
            "term": {
                "id": "GO:0060730",
                "label": "regulation of intestinal epithelial structure maintenance"
            }
        },
        {
            "input_list": {
                "number_in_list": 1,
                "fold_enrichment": 10.702702702702702,
                "fdr": 0.6661805109712474,
                "expected": 0.09343434343434344,
                "pValue": 0.09125401213068061,
                "mapped_id_list": {"mapped_id": "Q6ZSM3"},
                "list_name": "upload_1",
                "plus_minus": "+"
            },
            "number_in_reference": 2,
            "term": {
                "id": "GO:0046449",
                "label": "creatinine metabolic process"
            }
        },
        {
            "input_list": {
                "number_in_list": 1,
                "fold_enrichment": 10.702702702702702,
                "fdr": 0.6658616117319122,
                "expected": 0.09343434343434344,
                "pValue": 0.09125401213068061,
                "mapped_id_list": {"mapped_id": "P61221"},
                "list_name": "upload_1",
                "plus_minus": "+"
            },
            "number_in_reference": 2,
            "term": {
                "id": "GO:0060702",
                "label": "negative regulation of endoribonuclease activity"
            }
        },
        {
            "input_list": {
                "number_in_list": 1,
                "fold_enrichment": 10.702702702702702,
                "fdr": 0.6655430176593132,
                "expected": 0.09343434343434344,
                "pValue": 0.09125401213068061,
                "mapped_id_list": {"mapped_id": "P61221"},
                "list_name": "upload_1",
                "plus_minus": "+"
            },
            "number_in_reference": 2,
            "term": {
                "id": "GO:0060701",
                "label": "negative regulation of ribonuclease activity"
            }
        },
        {
            "input_list": {
                "number_in_list": 1,
                "fold_enrichment": 10.702702702702702,
                "fdr": 0.6652247283156215,
                "expected": 0.09343434343434344,
                "pValue": 0.09125401213068061,
                "mapped_id_list": {"mapped_id": "P00491"},
                "list_name": "upload_1",
                "plus_minus": "+"
            },
            "number_in_reference": 2,
            "term": {
                "id": "GO:0034418",
                "label": "urate biosynthetic process"
            }
        },
        {
            "input_list": {
                "number_in_list": 1,
                "fold_enrichment": 10.702702702702702,
                "fdr": 0.6649067432638455,
                "expected": 0.09343434343434344,
                "pValue": 0.09125401213068061,
                "mapped_id_list": {"mapped_id": "Q9Y226"},
                "list_name": "upload_1",
                "plus_minus": "+"
            },
            "number_in_reference": 2,
            "term": {
                "id": "GO:0002854",
                "label": "positive regulation of T cell mediated cytotoxicity directed against tumor cell target"
            }
        },
        {
            "input_list": {
                "number_in_list": 1,
                "fold_enrichment": 10.702702702702702,
                "fdr": 0.6645890620678283,
                "expected": 0.09343434343434344,
                "pValue": 0.09125401213068061,
                "mapped_id_list": {"mapped_id": "Q9Y226"},
                "list_name": "upload_1",
                "plus_minus": "+"
            },
            "number_in_reference": 2,
            "term": {
                "id": "GO:0002852",
                "label": "regulation of T cell mediated cytotoxicity directed against tumor cell target"
            }
        },
        {
            "input_list": {
                "number_in_list": 1,
                "fold_enrichment": 10.702702702702702,
                "fdr": 0.6642716842922467,
                "expected": 0.09343434343434344,
                "pValue": 0.09125401213068061,
                "mapped_id_list": {"mapped_id": "O60832"},
                "list_name": "upload_1",
                "plus_minus": "+"
            },
            "number_in_reference": 2,
            "term": {
                "id": "GO:0033979",
                "label": "box H/ACA RNA metabolic process"
            }
        },
        {
            "input_list": {
                "number_in_list": 1,
                "fold_enrichment": 10.702702702702702,
                "fdr": 0.6639546095026084,
                "expected": 0.09343434343434344,
                "pValue": 0.09125401213068061,
                "mapped_id_list": {"mapped_id": "P31645"},
                "list_name": "upload_1",
                "plus_minus": "+"
            },
            "number_in_reference": 2,
            "term": {
                "id": "GO:0021941",
                "label": "negative regulation of cerebellar granule cell precursor proliferation"
            }
        },
        {
            "input_list": {
                "number_in_list": 2,
                "fold_enrichment": 10.702702702702702,
                "fdr": 0.18054850961496205,
                "expected": 0.18686868686868688,
                "pValue": 0.012282936723132958,
                "mapped_id_list": {"mapped_id": [
                    "P0DMV8",
                    "P61221"
                ]},
                "list_name": "upload_1",
                "plus_minus": "+"
            },
            "number_in_reference": 4,
            "term": {
                "id": "GO:0060699",
                "label": "regulation of endoribonuclease activity"
            }
        },
        {
            "input_list": {
                "number_in_list": 1,
                "fold_enrichment": 10.702702702702702,
                "fdr": 0.6636378372652503,
                "expected": 0.09343434343434344,
                "pValue": 0.09125401213068061,
                "mapped_id_list": {"mapped_id": "Q8TDX6"},
                "list_name": "upload_1",
                "plus_minus": "+"
            },
            "number_in_reference": 2,
            "term": {
                "id": "GO:0046398",
                "label": "UDP-glucuronate metabolic process"
            }
        },
        {
            "input_list": {
                "number_in_list": 2,
                "fold_enrichment": 10.702702702702702,
                "fdr": 0.18037457078103628,
                "expected": 0.18686868686868688,
                "pValue": 0.012282936723132958,
                "mapped_id_list": {"mapped_id": [
                    "Q8IZY2",
                    "Q99758"
                ]},
                "list_name": "upload_1",
                "plus_minus": "+"
            },
            "number_in_reference": 4,
            "term": {
                "id": "GO:1902995",
                "label": "positive regulation of phospholipid efflux"
            }
        },
        {
            "input_list": {
                "number_in_list": 2,
                "fold_enrichment": 10.702702702702702,
                "fdr": 0.18020096676681008,
                "expected": 0.18686868686868688,
                "pValue": 0.012282936723132958,
                "mapped_id_list": {"mapped_id": [
                    "Q8IZY2",
                    "Q99758"
                ]},
                "list_name": "upload_1",
                "plus_minus": "+"
            },
            "number_in_reference": 4,
            "term": {
                "id": "GO:1902994",
                "label": "regulation of phospholipid efflux"
            }
        },
        {
            "input_list": {
                "number_in_list": 1,
                "fold_enrichment": 10.702702702702702,
                "fdr": 0.6633213671473365,
                "expected": 0.09343434343434344,
                "pValue": 0.09125401213068061,
                "mapped_id_list": {"mapped_id": "Q9Y223"},
                "list_name": "upload_1",
                "plus_minus": "+"
            },
            "number_in_reference": 2,
            "term": {
                "id": "GO:0046380",
                "label": "N-acetylneuraminate biosynthetic process"
            }
        },
        {
            "input_list": {
                "number_in_list": 1,
                "fold_enrichment": 10.702702702702702,
                "fdr": 0.6630051987168564,
                "expected": 0.09343434343434344,
                "pValue": 0.09125401213068061,
                "mapped_id_list": {"mapped_id": "Q96A70"},
                "list_name": "upload_1",
                "plus_minus": "+"
            },
            "number_in_reference": 2,
            "term": {
                "id": "GO:0097055",
                "label": "agmatine biosynthetic process"
            }
        },
        {
            "input_list": {
                "number_in_list": 2,
                "fold_enrichment": 10.702702702702702,
                "fdr": 0.18002769660645737,
                "expected": 0.18686868686868688,
                "pValue": 0.012282936723132958,
                "mapped_id_list": {"mapped_id": [
                    "P22083",
                    "Q11130"
                ]},
                "list_name": "upload_1",
                "plus_minus": "+"
            },
            "number_in_reference": 4,
            "term": {
                "id": "GO:0097022",
                "label": "lymphocyte migration into lymph node"
            }
        },
        {
            "input_list": {
                "number_in_list": 1,
                "fold_enrichment": 10.702702702702702,
                "fdr": 0.6626893315426224,
                "expected": 0.09343434343434344,
                "pValue": 0.09125401213068061,
                "mapped_id_list": {"mapped_id": "Q9Y4L1"},
                "list_name": "upload_1",
                "plus_minus": "+"
            },
            "number_in_reference": 2,
            "term": {
                "id": "GO:1903382",
                "label": "negative regulation of endoplasmic reticulum stress-induced neuron intrinsic apoptotic signaling pathway"
            }
        },
        {
            "input_list": {
                "number_in_list": 1,
                "fold_enrichment": 10.702702702702702,
                "fdr": 0.6623737651942688,
                "expected": 0.09343434343434344,
                "pValue": 0.09125401213068061,
                "mapped_id_list": {"mapped_id": "O60678"},
                "list_name": "upload_1",
                "plus_minus": "+"
            },
            "number_in_reference": 2,
            "term": {
                "id": "GO:0045827",
                "label": "negative regulation of isoprenoid metabolic process"
            }
        },
        {
            "input_list": {
                "number_in_list": 72,
                "fold_enrichment": 10.628890959925442,
                "fdr": 2.7097643090719904E-53,
                "expected": 6.7739898989899,
                "pValue": 1.4221685017762857E-56,
                "mapped_id_list": {"mapped_id": [
                    "P28288",
                    "O15244",
                    "Q9Y345",
                    "Q8WY07",
                    "O15440",
                    "Q9NS82",
                    "Q8NBW4",
                    "Q01650",
                    "O75387",
                    "P11166",
                    "Q8IVM8",
                    "Q99884",
                    "Q495M3",
                    "Q92536",
                    "Q1EHB4",
                    "Q9H2H9",
                    "Q9NVC3",
                    "Q08AI6",
                    "Q9UM01",
                    "O43246",
                    "Q7RTY1",
                    "Q8TF71",
                    "Q9H598",
                    "Q96N87",
                    "P31641",
                    "P52569",
                    "Q6YBV0",
                    "Q8N370",
                    "Q96NT5",
                    "P36021",
                    "Q8N695",
                    "Q8NCK7",
                    "O14678",
                    "Q8TCU3",
                    "Q9UN76",
                    "Q9Y289",
                    "P30825",
                    "Q695T7",
                    "Q8WUX1",
                    "P33897",
                    "P53985",
                    "Q99624",
                    "P08183",
                    "P48029",
                    "Q9UPY5",
                    "Q8TBB6",
                    "Q9NRA2",
                    "Q9HBR0",
                    "Q6ZSM3",
                    "P33527",
                    "P48065",
                    "Q9NP91",
                    "Q9H2J7",
                    "Q96QD8",
                    "P49279",
                    "Q9UHI5",
                    "Q8NDX2",
                    "P48066",
                    "P48067",
                    "Q7Z2H8",
                    "Q9H015",
                    "Q9P2U7",
                    "Q9P2U8",
                    "Q969I6",
                    "Q495N2",
                    "P82251",
                    "Q8IZM9",
                    "A6NNN8",
                    "O15427",
                    "Q9UBJ2",
                    "O95907",
                    "Q9NSD5"
                ]},
                "list_name": "upload_1",
                "plus_minus": "+"
            },
            "number_in_reference": 145,
            "term": {
                "id": "GO:1903825",
                "label": "organic acid transmembrane transport"
            }
        },
        {
            "input_list": {
                "number_in_list": 32,
                "fold_enrichment": 10.378378378378379,
                "fdr": 1.012429523208343E-22,
                "expected": 3.083333333333333,
                "pValue": 2.4575144235851666E-25,
                "mapped_id_list": {"mapped_id": [
                    "Q8TCU3",
                    "O15244",
                    "Q9Y345",
                    "Q8WY07",
                    "Q9NS82",
                    "P30825",
                    "Q8WUX1",
                    "Q8NBW4",
                    "Q01650",
                    "O75387",
                    "Q99624",
                    "Q9UPY5",
                    "Q92536",
                    "Q9HBR0",
                    "Q9H2H9",
                    "Q9NP91",
                    "Q08AI6",
                    "Q96QD8",
                    "Q9UM01",
                    "P49279",
                    "Q9UHI5",
                    "Q8NDX2",
                    "P48067",
                    "Q9P2U7",
                    "P52569",
                    "Q9P2U8",
                    "Q969I6",
                    "Q6YBV0",
                    "P82251",
                    "Q8N370",
                    "Q8IZM9",
                    "A6NNN8"
                ]},
                "list_name": "upload_1",
                "plus_minus": "+"
            },
            "number_in_reference": 66,
            "term": {
                "id": "GO:1902475",
                "label": "L-alpha-amino acid transmembrane transport"
            }
        },
        {
            "input_list": {
                "number_in_list": 10,
                "fold_enrichment": 10.193050193050194,
                "fdr": 8.632371154152965E-7,
                "expected": 0.981060606060606,
                "pValue": 1.0420234155770815E-8,
                "mapped_id_list": {"mapped_id": [
                    "Q9Y666",
                    "P55017",
                    "Q13621",
                    "O43570",
                    "P55011",
                    "A0AV02",
                    "Q9BXP2",
                    "Q9UP95",
                    "Q9H2X9",
                    "Q9UHW9"
                ]},
                "list_name": "upload_1",
                "plus_minus": "+"
            },
            "number_in_reference": 21,
            "term": {
                "id": "GO:0055081",
                "label": "monoatomic anion homeostasis"
            }
        },
        {
            "input_list": {
                "number_in_list": 38,
                "fold_enrichment": 10.042042042042041,
                "fdr": 1.8455558191831598E-26,
                "expected": 3.7840909090909096,
                "pValue": 3.6322688824703007E-29,
                "mapped_id_list": {"mapped_id": [
                    "Q8TCU3",
                    "O15244",
                    "Q9Y345",
                    "Q8WY07",
                    "Q9NS82",
                    "P30825",
                    "Q8WUX1",
                    "Q8NBW4",
                    "Q01650",
                    "O75387",
                    "Q99624",
                    "Q495M3",
                    "Q09428",
                    "Q9UPY5",
                    "Q92536",
                    "Q9HBR0",
                    "Q9H2H9",
                    "Q9NP91",
                    "Q08AI6",
                    "Q96QD8",
                    "Q9UM01",
                    "P49279",
                    "Q9UHI5",
                    "Q8NDX2",
                    "P48067",
                    "Q7Z2H8",
                    "Q9H598",
                    "Q9P2U7",
                    "P52569",
                    "Q9P2U8",
                    "Q969I6",
                    "Q9H1V8",
                    "Q6YBV0",
                    "Q495N2",
                    "P82251",
                    "Q8N370",
                    "Q8IZM9",
                    "A6NNN8"
                ]},
                "list_name": "upload_1",
                "plus_minus": "+"
            },
            "number_in_reference": 81,
            "term": {
                "id": "GO:0015807",
                "label": "L-amino acid transport"
            }
        },
        {
            "input_list": {
                "number_in_list": 61,
                "fold_enrichment": 9.967402517020838,
                "fdr": 1.0382620195995605E-42,
                "expected": 6.119949494949495,
                "pValue": 6.811402083576464E-46,
                "mapped_id_list": {"mapped_id": [
                    "O15244",
                    "Q9Y345",
                    "Q8WY07",
                    "Q9NS82",
                    "Q8NBW4",
                    "Q01650",
                    "O75387",
                    "Q99884",
                    "Q495M3",
                    "Q8IZD6",
                    "Q92536",
                    "Q9GZN6",
                    "Q9H2H9",
                    "Q9NVC3",
                    "P31645",
                    "Q08AI6",
                    "Q9UM01",
                    "O43246",
                    "Q8TF71",
                    "Q9H598",
                    "Q96N87",
                    "P31641",
                    "P52569",
                    "Q9H1V8",
                    "Q6YBV0",
                    "Q8N370",
                    "P36021",
                    "Q01959",
                    "Q8TCU3",
                    "Q9UN76",
                    "P30825",
                    "Q695T7",
                    "Q8WUX1",
                    "Q99624",
                    "Q09428",
                    "P48029",
                    "Q9UPY5",
                    "Q8TBB6",
                    "Q9NRA2",
                    "Q9HBR0",
                    "P48065",
                    "Q9NP91",
                    "Q9H2J7",
                    "Q96QD8",
                    "P49279",
                    "Q9UHI5",
                    "Q8NDX2",
                    "P48066",
                    "P48067",
                    "Q7Z2H8",
                    "Q9H015",
                    "Q9P2U7",
                    "Q9P2U8",
                    "Q969I6",
                    "P30531",
                    "Q495N2",
                    "P82251",
                    "Q8IZM9",
                    "A6NNN8",
                    "P23975",
                    "Q9NSD5"
                ]},
                "list_name": "upload_1",
                "plus_minus": "+"
            },
            "number_in_reference": 131,
            "term": {
                "id": "GO:0006865",
                "label": "amino acid transport"
            }
        },
        {
            "input_list": {
                "number_in_list": 19,
                "fold_enrichment": 9.919578114700066,
                "fdr": 6.968800071248076E-13,
                "expected": 1.9154040404040404,
                "pValue": 4.0689051127801535E-15,
                "mapped_id_list": {"mapped_id": [
                    "P54652",
                    "P0DMV8",
                    "P0DMV9",
                    "O75953",
                    "Q0VDF9",
                    "P34931",
                    "P59910",
                    "Q9NXW2",
                    "P38646",
                    "Q9NYU2",
                    "Q9UDY4",
                    "P11021",
                    "P11142",
                    "Q8TBM8",
                    "P17066",
                    "P48741",
                    "Q9H819",
                    "P25685",
                    "P48723"
                ]},
                "list_name": "upload_1",
                "plus_minus": "+"
            },
            "number_in_reference": 41,
            "term": {
                "id": "GO:0006458",
                "label": "'de novo' protein folding"
            }
        },
        {
            "input_list": {
                "number_in_list": 5,
                "fold_enrichment": 9.729729729729728,
                "fdr": 0.002923585149207057,
                "expected": 0.513888888888889,
                "pValue": 8.036358836959633E-5,
                "mapped_id_list": {"mapped_id": [
                    "O43709",
                    "Q86W50",
                    "Q9BRP7",
                    "P46087",
                    "Q96P11"
                ]},
                "list_name": "upload_1",
                "plus_minus": "+"
            },
            "number_in_reference": 11,
            "term": {
                "id": "GO:0070475",
                "label": "rRNA base methylation"
            }
        },
        {
            "input_list": {
                "number_in_list": 5,
                "fold_enrichment": 9.729729729729728,
                "fdr": 0.0029166242321851357,
                "expected": 0.513888888888889,
                "pValue": 8.036358836959633E-5,
                "mapped_id_list": {"mapped_id": [
                    "Q14117",
                    "Q12882",
                    "Q16831",
                    "Q9UBR1",
                    "O95045"
                ]},
                "list_name": "upload_1",
                "plus_minus": "+"
            },
            "number_in_reference": 11,
            "term": {
                "id": "GO:0009176",
                "label": "pyrimidine deoxyribonucleoside monophosphate metabolic process"
            }
        },
        {
            "input_list": {
                "number_in_list": 5,
                "fold_enrichment": 9.729729729729728,
                "fdr": 0.0029096963836526294,
                "expected": 0.513888888888889,
                "pValue": 8.036358836959633E-5,
                "mapped_id_list": {"mapped_id": [
                    "P11021",
                    "Q8IXB1",
                    "P30101",
                    "P07237",
                    "Q13087"
                ]},
                "list_name": "upload_1",
                "plus_minus": "+"
            },
            "number_in_reference": 11,
            "term": {
                "id": "GO:0034975",
                "label": "protein folding in endoplasmic reticulum"
            }
        },
        {
            "input_list": {
                "number_in_list": 4,
                "fold_enrichment": 9.513513513513514,
                "fdr": 0.014202821748591974,
                "expected": 0.42045454545454547,
                "pValue": 4.938329414651805E-4,
                "mapped_id_list": {"mapped_id": [
                    "Q14117",
                    "Q12882",
                    "Q16831",
                    "Q9UBR1"
                ]},
                "list_name": "upload_1",
                "plus_minus": "+"
            },
            "number_in_reference": 9,
            "term": {
                "id": "GO:0046035",
                "label": "CMP metabolic process"
            }
        },
        {
            "input_list": {
                "number_in_list": 4,
                "fold_enrichment": 9.513513513513514,
                "fdr": 0.014176074438330973,
                "expected": 0.42045454545454547,
                "pValue": 4.938329414651805E-4,
                "mapped_id_list": {"mapped_id": [
                    "P37058",
                    "P14060",
                    "P26439",
                    "O14756"
                ]},
                "list_name": "upload_1",
                "plus_minus": "+"
            },
            "number_in_reference": 9,
            "term": {
                "id": "GO:0006702",
                "label": "androgen biosynthetic process"
            }
        },
        {
            "input_list": {
                "number_in_list": 4,
                "fold_enrichment": 9.513513513513514,
                "fdr": 0.014149427681867945,
                "expected": 0.42045454545454547,
                "pValue": 4.938329414651805E-4,
                "mapped_id_list": {"mapped_id": [
                    "Q8WY07",
                    "P30825",
                    "P52569",
                    "Q92536"
                ]},
                "list_name": "upload_1",
                "plus_minus": "+"
            },
            "number_in_reference": 9,
            "term": {
                "id": "GO:1902022",
                "label": "L-lysine transport"
            }
        },
        {
            "input_list": {
                "number_in_list": 8,
                "fold_enrichment": 9.513513513513514,
                "fdr": 3.9807753777385324E-5,
                "expected": 0.8409090909090909,
                "pValue": 6.346050100311378E-7,
                "mapped_id_list": {"mapped_id": [
                    "Q14117",
                    "Q12882",
                    "Q16831",
                    "Q9UBR1",
                    "P78549",
                    "O95243",
                    "O95045",
                    "O15527"
                ]},
                "list_name": "upload_1",
                "plus_minus": "+"
            },
            "number_in_reference": 18,
            "term": {
                "id": "GO:0009223",
                "label": "pyrimidine deoxyribonucleotide catabolic process"
            }
        },
        {
            "input_list": {
                "number_in_list": 4,
                "fold_enrichment": 9.513513513513514,
                "fdr": 0.014122880913234047,
                "expected": 0.42045454545454547,
                "pValue": 4.938329414651805E-4,
                "mapped_id_list": {"mapped_id": [
                    "Q14117",
                    "Q12882",
                    "Q16831",
                    "Q9UBR1"
                ]},
                "list_name": "upload_1",
                "plus_minus": "+"
            },
            "number_in_reference": 9,
            "term": {
                "id": "GO:0009222",
                "label": "pyrimidine ribonucleotide catabolic process"
            }
        },
        {
            "input_list": {
                "number_in_list": 4,
                "fold_enrichment": 9.513513513513514,
                "fdr": 0.014096433570699899,
                "expected": 0.42045454545454547,
                "pValue": 4.938329414651805E-4,
                "mapped_id_list": {"mapped_id": [
                    "P33527",
                    "O15440",
                    "Q9UPY5",
                    "O15439"
                ]},
                "list_name": "upload_1",
                "plus_minus": "+"
            },
            "number_in_reference": 9,
            "term": {
                "id": "GO:0035443",
                "label": "tripeptide transmembrane transport"
            }
        },
        {
            "input_list": {
                "number_in_list": 8,
                "fold_enrichment": 9.513513513513514,
                "fdr": 3.9644607245510795E-5,
                "expected": 0.8409090909090909,
                "pValue": 6.346050100311378E-7,
                "mapped_id_list": {"mapped_id": [
                    "P0CG22",
                    "Q8TC12",
                    "Q8NBN7",
                    "Q8IZV5",
                    "Q6PKH6",
                    "Q9BTZ2",
                    "P78363",
                    "Q8N3Y7"
                ]},
                "list_name": "upload_1",
                "plus_minus": "+"
            },
            "number_in_reference": 18,
            "term": {
                "id": "GO:0042574",
                "label": "retinal metabolic process"
            }
        },
        {
            "input_list": {
                "number_in_list": 4,
                "fold_enrichment": 9.513513513513514,
                "fdr": 0.014070085096735975,
                "expected": 0.42045454545454547,
                "pValue": 4.938329414651805E-4,
                "mapped_id_list": {"mapped_id": [
                    "Q8NHS3",
                    "Q9Y289",
                    "Q8N695",
                    "Q92911"
                ]},
                "list_name": "upload_1",
                "plus_minus": "+"
            },
            "number_in_reference": 9,
            "term": {
                "id": "GO:0015705",
                "label": "iodide transport"
            }
        },
        {
            "input_list": {
                "number_in_list": 4,
                "fold_enrichment": 9.513513513513514,
                "fdr": 0.014043834937973407,
                "expected": 0.42045454545454547,
                "pValue": 4.938329414651805E-4,
                "mapped_id_list": {"mapped_id": [
                    "P33527",
                    "O15440",
                    "Q9UPY5",
                    "O15439"
                ]},
                "list_name": "upload_1",
                "plus_minus": "+"
            },
            "number_in_reference": 9,
            "term": {
                "id": "GO:0034635",
                "label": "glutathione transport"
            }
        },
        {
            "input_list": {
                "number_in_list": 4,
                "fold_enrichment": 9.513513513513514,
                "fdr": 0.014017682545165264,
                "expected": 0.42045454545454547,
                "pValue": 4.938329414651805E-4,
                "mapped_id_list": {"mapped_id": [
                    "O60547",
                    "Q13630",
                    "O60762",
                    "Q9Y5P6"
                ]},
                "list_name": "upload_1",
                "plus_minus": "+"
            },
            "number_in_reference": 9,
            "term": {
                "id": "GO:0019673",
                "label": "GDP-mannose metabolic process"
            }
        },
        {
            "input_list": {
                "number_in_list": 4,
                "fold_enrichment": 9.513513513513514,
                "fdr": 0.013991627373148227,
                "expected": 0.42045454545454547,
                "pValue": 4.938329414651805E-4,
                "mapped_id_list": {"mapped_id": [
                    "Q8WY07",
                    "P30825",
                    "P52569",
                    "Q92536"
                ]},
                "list_name": "upload_1",
                "plus_minus": "+"
            },
            "number_in_reference": 9,
            "term": {
                "id": "GO:1903401",
                "label": "L-lysine transmembrane transport"
            }
        },
        {
            "input_list": {
                "number_in_list": 11,
                "fold_enrichment": 9.41837837837838,
                "fdr": 4.780916762066835E-7,
                "expected": 1.1679292929292928,
                "pValue": 5.331994027103339E-9,
                "mapped_id_list": {"mapped_id": [
                    "Q9BQD7",
                    "Q8WXB1",
                    "Q9H867",
                    "A8MUP2",
                    "O95568",
                    "Q5VZV1",
                    "A6NDL7",
                    "Q8IXQ9",
                    "Q6P4H8",
                    "Q96AZ1",
                    "Q86XA0"
                ]},
                "list_name": "upload_1",
                "plus_minus": "+"
            },
            "number_in_reference": 25,
            "term": {
                "id": "GO:0018022",
                "label": "peptidyl-lysine methylation"
            }
        },
        {
            "input_list": {
                "number_in_list": 7,
                "fold_enrichment": 9.364864864864865,
                "fdr": 1.9581074329457613E-4,
                "expected": 0.7474747474747475,
                "pValue": 3.7510160101040627E-6,
                "mapped_id_list": {"mapped_id": [
                    "Q14117",
                    "Q12882",
                    "Q16831",
                    "P27708",
                    "Q02127",
                    "Q9UBR1",
                    "O95045"
                ]},
                "list_name": "upload_1",
                "plus_minus": "+"
            },
            "number_in_reference": 16,
            "term": {
                "id": "GO:0046049",
                "label": "UMP metabolic process"
            }
        },
        {
            "input_list": {
                "number_in_list": 7,
                "fold_enrichment": 9.364864864864865,
                "fdr": 1.951424472423762E-4,
                "expected": 0.7474747474747475,
                "pValue": 3.7510160101040627E-6,
                "mapped_id_list": {"mapped_id": [
                    "O15440",
                    "Q8NCC5",
                    "O15438",
                    "O95342",
                    "O15439",
                    "Q92887",
                    "Q99758"
                ]},
                "list_name": "upload_1",
                "plus_minus": "+"
            },
            "number_in_reference": 16,
            "term": {
                "id": "GO:0006855",
                "label": "xenobiotic transmembrane transport"
            }
        },
        {
            "input_list": {
                "number_in_list": 7,
                "fold_enrichment": 9.364864864864865,
                "fdr": 1.944786974218239E-4,
                "expected": 0.7474747474747475,
                "pValue": 3.7510160101040627E-6,
                "mapped_id_list": {"mapped_id": [
                    "Q9Y694",
                    "O15244",
                    "O15245",
                    "Q4U2R8",
                    "Q9NSA0",
                    "O15439",
                    "Q8TCC7"
                ]},
                "list_name": "upload_1",
                "plus_minus": "+"
            },
            "number_in_reference": 16,
            "term": {
                "id": "GO:0015732",
                "label": "prostaglandin transport"
            }
        },
        {
            "input_list": {
                "number_in_list": 3,
                "fold_enrichment": 9.173745173745173,
                "fdr": 0.062013736276458155,
                "expected": 0.32702020202020204,
                "pValue": 0.0030878715366943342,
                "mapped_id_list": {"mapped_id": [
                    "Q9Y337",
                    "P49862",
                    "P07288"
                ]},
                "list_name": "upload_1",
                "plus_minus": "+"
            },
            "number_in_reference": 7,
            "term": {
                "id": "GO:0002225",
                "label": "positive regulation of antimicrobial peptide production"
            }
        },
        {
            "input_list": {
                "number_in_list": 3,
                "fold_enrichment": 9.173745173745173,
                "fdr": 0.06193213925504176,
                "expected": 0.32702020202020204,
                "pValue": 0.0030878715366943342,
                "mapped_id_list": {"mapped_id": [
                    "Q9UBC3",
                    "Q9Y6K1",
                    "P26358"
                ]},
                "list_name": "upload_1",
                "plus_minus": "+"
            },
            "number_in_reference": 7,
            "term": {
                "id": "GO:0032776",
                "label": "DNA methylation on cytosine"
            }
        },
        {
            "input_list": {
                "number_in_list": 3,
                "fold_enrichment": 9.173745173745173,
                "fdr": 0.06185075668046221,
                "expected": 0.32702020202020204,
                "pValue": 0.0030878715366943342,
                "mapped_id_list": {"mapped_id": [
                    "O60832",
                    "Q86W50",
                    "Q8N3J2"
                ]},
                "list_name": "upload_1",
                "plus_minus": "+"
            },
            "number_in_reference": 7,
            "term": {
                "id": "GO:0040031",
                "label": "snRNA modification"
            }
        },
        {
            "input_list": {
                "number_in_list": 3,
                "fold_enrichment": 9.173745173745173,
                "fdr": 0.061769587708440606,
                "expected": 0.32702020202020204,
                "pValue": 0.0030878715366943342,
                "mapped_id_list": {"mapped_id": [
                    "Q8NCK7",
                    "O15427",
                    "P53985"
                ]},
                "list_name": "upload_1",
                "plus_minus": "+"
            },
            "number_in_reference": 7,
            "term": {
                "id": "GO:1901475",
                "label": "pyruvate transmembrane transport"
            }
        },
        {
            "input_list": {
                "number_in_list": 3,
                "fold_enrichment": 9.173745173745173,
                "fdr": 0.061688631499124166,
                "expected": 0.32702020202020204,
                "pValue": 0.0030878715366943342,
                "mapped_id_list": {"mapped_id": [
                    "P0DMV8",
                    "P0DMV9",
                    "Q9BY10"
                ]},
                "list_name": "upload_1",
                "plus_minus": "+"
            },
            "number_in_reference": 7,
            "term": {
                "id": "GO:0070426",
                "label": "positive regulation of nucleotide-binding domain, leucine rich repeat containing receptor signaling pathway"
            }
        },
        {
            "input_list": {
                "number_in_list": 3,
                "fold_enrichment": 9.173745173745173,
                "fdr": 0.06160788721705725,
                "expected": 0.32702020202020204,
                "pValue": 0.0030878715366943342,
                "mapped_id_list": {"mapped_id": [
                    "P68133",
                    "Q9H568",
                    "P68032"
                ]},
                "list_name": "upload_1",
                "plus_minus": "+"
            },
            "number_in_reference": 7,
            "term": {
                "id": "GO:0030240",
                "label": "skeletal muscle thin filament assembly"
            }
        },
        {
            "input_list": {
                "number_in_list": 26,
                "fold_enrichment": 9.123615418697385,
                "fdr": 1.0799342797609249E-16,
                "expected": 2.849747474747475,
                "pValue": 4.675960274501151E-19,
                "mapped_id_list": {"mapped_id": [
                    "Q8TD20",
                    "P31639",
                    "P13866",
                    "P11169",
                    "P11166",
                    "P11168",
                    "Q9NRM0",
                    "Q96JT2",
                    "Q2M3M2",
                    "Q9NY64",
                    "Q5TF39",
                    "Q8TDB8",
                    "A6NNS2",
                    "P22732",
                    "Q9NRA2",
                    "Q8N468",
                    "Q9UGQ3",
                    "P53794",
                    "Q9BYW1",
                    "Q6PXP3",
                    "Q9NY91",
                    "O95342",
                    "P14672",
                    "Q8WWX8",
                    "O95528",
                    "A0PJK1"
                ]},
                "list_name": "upload_1",
                "plus_minus": "+"
            },
            "number_in_reference": 61,
            "term": {
                "id": "GO:0034219",
                "label": "carbohydrate transmembrane transport"
            }
        },
        {
            "input_list": {
                "number_in_list": 20,
                "fold_enrichment": 9.108683151236342,
                "fdr": 1.0072485857033007E-12,
                "expected": 2.195707070707071,
                "pValue": 5.947147721137379E-15,
                "mapped_id_list": {"mapped_id": [
                    "P48065",
                    "Q96QD8",
                    "Q9UN76",
                    "Q9UHI5",
                    "Q9GZV3",
                    "O15244",
                    "Q6NT16",
                    "Q7RTY1",
                    "Q86VW1",
                    "O75751",
                    "Q9H015",
                    "Q96BI1",
                    "P54219",
                    "P21964",
                    "O76082",
                    "O15245",
                    "P23975",
                    "Q92536",
                    "Q16572",
                    "Q01959"
                ]},
                "list_name": "upload_1",
                "plus_minus": "+"
            },
            "number_in_reference": 47,
            "term": {
                "id": "GO:0015695",
                "label": "organic cation transport"
            }
        },
        {
            "input_list": {
                "number_in_list": 8,
                "fold_enrichment": 9.012802275960171,
                "fdr": 6.308496127981704E-5,
                "expected": 0.8876262626262627,
                "pValue": 1.0512090904069755E-6,
                "mapped_id_list": {"mapped_id": [
                    "O60762",
                    "Q8IUR5",
                    "Q8N394",
                    "Q8N3Y3",
                    "Q5T4D3",
                    "Q6ZXV5",
                    "Q8WZA1",
                    "O95461"
                ]},
                "list_name": "upload_1",
                "plus_minus": "+"
            },
            "number_in_reference": 19,
            "term": {
                "id": "GO:0035269",
                "label": "protein O-linked mannosylation"
            }
        },
        {
            "input_list": {
                "number_in_list": 5,
                "fold_enrichment": 8.91891891891892,
                "fdr": 0.0045070852421003485,
                "expected": 0.5606060606060606,
                "pValue": 1.3246566873062758E-4,
                "mapped_id_list": {"mapped_id": [
                    "Q9Y666",
                    "P55011",
                    "Q9UP95",
                    "Q9H2X9",
                    "Q9UHW9"
                ]},
                "list_name": "upload_1",
                "plus_minus": "+"
            },
            "number_in_reference": 12,
            "term": {
                "id": "GO:0072488",
                "label": "ammonium transmembrane transport"
            }
        },
        {
            "input_list": {
                "number_in_list": 5,
                "fold_enrichment": 8.91891891891892,
                "fdr": 0.004497047190336206,
                "expected": 0.5606060606060606,
                "pValue": 1.3246566873062758E-4,
                "mapped_id_list": {"mapped_id": [
                    "Q8WW22",
                    "P54652",
                    "P0DMV8",
                    "P0DMV9",
                    "P25685"
                ]},
                "list_name": "upload_1",
                "plus_minus": "+"
            },
            "number_in_reference": 12,
            "term": {
                "id": "GO:0090084",
                "label": "negative regulation of inclusion body assembly"
            }
        },
        {
            "input_list": {
                "number_in_list": 5,
                "fold_enrichment": 8.91891891891892,
                "fdr": 0.0044870537521354585,
                "expected": 0.5606060606060606,
                "pValue": 1.3246566873062758E-4,
                "mapped_id_list": {"mapped_id": [
                    "Q9UHI5",
                    "Q9Y2C5",
                    "Q8TF71",
                    "P36021",
                    "Q01650"
                ]},
                "list_name": "upload_1",
                "plus_minus": "+"
            },
            "number_in_reference": 12,
            "term": {
                "id": "GO:0070327",
                "label": "thyroid hormone transport"
            }
        },
        {
            "input_list": {
                "number_in_list": 5,
                "fold_enrichment": 8.91891891891892,
                "fdr": 0.004477104630733827,
                "expected": 0.5606060606060606,
                "pValue": 1.3246566873062758E-4,
                "mapped_id_list": {"mapped_id": [
                    "Q8TCU3",
                    "P82251",
                    "Q8N370",
                    "Q01650",
                    "Q9UPY5"
                ]},
                "list_name": "upload_1",
                "plus_minus": "+"
            },
            "number_in_reference": 12,
            "term": {
                "id": "GO:0000101",
                "label": "sulfur amino acid transport"
            }
        },
        {
            "input_list": {
                "number_in_list": 5,
                "fold_enrichment": 8.91891891891892,
                "fdr": 0.004467199531993266,
                "expected": 0.5606060606060606,
                "pValue": 1.3246566873062758E-4,
                "mapped_id_list": {"mapped_id": [
                    "O15244",
                    "Q6NT16",
                    "Q86VW1",
                    "O75751",
                    "O15245"
                ]},
                "list_name": "upload_1",
                "plus_minus": "+"
            },
            "number_in_reference": 12,
            "term": {
                "id": "GO:0015846",
                "label": "polyamine transport"
            }
        },
        {
            "input_list": {
                "number_in_list": 16,
                "fold_enrichment": 8.781704781704782,
                "fdr": 7.543628916220998E-10,
                "expected": 1.821969696969697,
                "pValue": 6.2356310663507555E-12,
                "mapped_id_list": {"mapped_id": [
                    "Q9NZL9",
                    "O43570",
                    "P35219",
                    "P23280",
                    "Q9Y2D0",
                    "Q9NS85",
                    "P35218",
                    "P00918",
                    "O75493",
                    "P22748",
                    "P00915",
                    "P07451",
                    "P43166",
                    "Q8N1Q1",
                    "Q16790",
                    "Q9ULX7"
                ]},
                "list_name": "upload_1",
                "plus_minus": "+"
            },
            "number_in_reference": 39,
            "term": {
                "id": "GO:0006730",
                "label": "one-carbon metabolic process"
            }
        },
        {
            "input_list": {
                "number_in_list": 9,
                "fold_enrichment": 8.756756756756756,
                "fdr": 1.9081754046162172E-5,
                "expected": 1.027777777777778,
                "pValue": 2.929298987602144E-7,
                "mapped_id_list": {"mapped_id": [
                    "Q8NDX2",
                    "Q9Y2C5",
                    "P57057",
                    "Q14916",
                    "Q8TED4",
                    "Q9P2U7",
                    "Q9P2U8",
                    "O43826",
                    "O00476"
                ]},
                "list_name": "upload_1",
                "plus_minus": "+"
            },
            "number_in_reference": 22,
            "term": {
                "id": "GO:0006817",
                "label": "phosphate ion transport"
            }
        },
        {
            "input_list": {
                "number_in_list": 2,
                "fold_enrichment": 8.562162162162162,
                "fdr": 0.266454576548303,
                "expected": 0.2335858585858586,
                "pValue": 0.01984031649821714,
                "mapped_id_list": {"mapped_id": [
                    "P0DMV8",
                    "P0DMV9"
                ]},
                "list_name": "upload_1",
                "plus_minus": "+"
            },
            "number_in_reference": 5,
            "term": {
                "id": "GO:0010286",
                "label": "heat acclimation"
            }
        },
        {
            "input_list": {
                "number_in_list": 2,
                "fold_enrichment": 8.562162162162162,
                "fdr": 0.2662200214633133,
                "expected": 0.2335858585858586,
                "pValue": 0.01984031649821714,
                "mapped_id_list": {"mapped_id": [
                    "Q9UI43",
                    "Q9NUL7"
                ]},
                "list_name": "upload_1",
                "plus_minus": "+"
            },
            "number_in_reference": 5,
            "term": {
                "id": "GO:1902775",
                "label": "mitochondrial large ribosomal subunit assembly"
            }
        },
        {
            "input_list": {
                "number_in_list": 2,
                "fold_enrichment": 8.562162162162162,
                "fdr": 0.2659858789642251,
                "expected": 0.2335858585858586,
                "pValue": 0.01984031649821714,
                "mapped_id_list": {"mapped_id": [
                    "P00491",
                    "Q9Y2T3"
                ]},
                "list_name": "upload_1",
                "plus_minus": "+"
            },
            "number_in_reference": 5,
            "term": {
                "id": "GO:0046122",
                "label": "purine deoxyribonucleoside metabolic process"
            }
        },
        {
            "input_list": {
                "number_in_list": 2,
                "fold_enrichment": 8.562162162162162,
                "fdr": 0.26575214796337776,
                "expected": 0.2335858585858586,
                "pValue": 0.01984031649821714,
                "mapped_id_list": {"mapped_id": [
                    "O15245",
                    "Q4U2R8"
                ]},
                "list_name": "upload_1",
                "plus_minus": "+"
            },
            "number_in_reference": 5,
            "term": {
                "id": "GO:0072237",
                "label": "metanephric proximal tubule development"
            }
        },
        {
            "input_list": {
                "number_in_list": 2,
                "fold_enrichment": 8.562162162162162,
                "fdr": 0.26551882737693056,
                "expected": 0.2335858585858586,
                "pValue": 0.01984031649821714,
                "mapped_id_list": {"mapped_id": [
                    "Q8NBQ5",
                    "O14756"
                ]},
                "list_name": "upload_1",
                "plus_minus": "+"
            },
            "number_in_reference": 5,
            "term": {
                "id": "GO:0006710",
                "label": "androgen catabolic process"
            }
        },
        {
            "input_list": {
                "number_in_list": 2,
                "fold_enrichment": 8.562162162162162,
                "fdr": 0.26528591612484553,
                "expected": 0.2335858585858586,
                "pValue": 0.01984031649821714,
                "mapped_id_list": {"mapped_id": [
                    "P43166",
                    "P00918"
                ]},
                "list_name": "upload_1",
                "plus_minus": "+"
            },
            "number_in_reference": 5,
            "term": {
                "id": "GO:0032849",
                "label": "positive regulation of cellular pH reduction"
            }
        },
        {
            "input_list": {
                "number_in_list": 2,
                "fold_enrichment": 8.562162162162162,
                "fdr": 0.2650534131308711,
                "expected": 0.2335858585858586,
                "pValue": 0.01984031649821714,
                "mapped_id_list": {"mapped_id": [
                    "Q9UN37",
                    "O75351"
                ]},
                "list_name": "upload_1",
                "plus_minus": "+"
            },
            "number_in_reference": 5,
            "term": {
                "id": "GO:0090611",
                "label": "ubiquitin-independent protein catabolic process via the multivesicular body sorting pathway"
            }
        },
        {
            "input_list": {
                "number_in_list": 2,
                "fold_enrichment": 8.562162162162162,
                "fdr": 0.2648213173225253,
                "expected": 0.2335858585858586,
                "pValue": 0.01984031649821714,
                "mapped_id_list": {"mapped_id": [
                    "Q96A70",
                    "O14977"
                ]},
                "list_name": "upload_1",
                "plus_minus": "+"
            },
            "number_in_reference": 5,
            "term": {
                "id": "GO:1902267",
                "label": "regulation of polyamine transmembrane transport"
            }
        },
        {
            "input_list": {
                "number_in_list": 2,
                "fold_enrichment": 8.562162162162162,
                "fdr": 0.2645896276310795,
                "expected": 0.2335858585858586,
                "pValue": 0.01984031649821714,
                "mapped_id_list": {"mapped_id": [
                    "Q8IZY2",
                    "O95477"
                ]},
                "list_name": "upload_1",
                "plus_minus": "+"
            },
            "number_in_reference": 5,
            "term": {
                "id": "GO:0038027",
                "label": "apolipoprotein A-I-mediated signaling pathway"
            }
        },
        {
            "input_list": {
                "number_in_list": 4,
                "fold_enrichment": 8.562162162162162,
                "fdr": 0.021575950067283894,
                "expected": 0.4671717171717172,
                "pValue": 7.926610272045516E-4,
                "mapped_id_list": {"mapped_id": [
                    "Q96SZ6",
                    "Q9BVS5",
                    "Q96CM3",
                    "Q99714"
                ]},
                "list_name": "upload_1",
                "plus_minus": "+"
            },
            "number_in_reference": 10,
            "term": {
                "id": "GO:0070900",
                "label": "mitochondrial tRNA modification"
            }
        },
        {
            "input_list": {
                "number_in_list": 4,
                "fold_enrichment": 8.562162162162162,
                "fdr": 0.02153749026324239,
                "expected": 0.4671717171717172,
                "pValue": 7.926610272045516E-4,
                "mapped_id_list": {"mapped_id": [
                    "Q9BY10",
                    "O15440",
                    "Q9BYT1",
                    "O15439"
                ]},
                "list_name": "upload_1",
                "plus_minus": "+"
            },
            "number_in_reference": 10,
            "term": {
                "id": "GO:0001408",
                "label": "guanine nucleotide transport"
            }
        },
        {
            "input_list": {
                "number_in_list": 4,
                "fold_enrichment": 8.562162162162162,
                "fdr": 0.021499167326830926,
                "expected": 0.4671717171717172,
                "pValue": 7.926610272045516E-4,
                "mapped_id_list": {"mapped_id": [
                    "P33527",
                    "Q9BY10",
                    "O15440",
                    "O15439"
                ]},
                "list_name": "upload_1",
                "plus_minus": "+"
            },
            "number_in_reference": 10,
            "term": {
                "id": "GO:0070729",
                "label": "cyclic nucleotide transport"
            }
        },
        {
            "input_list": {
                "number_in_list": 2,
                "fold_enrichment": 8.562162162162162,
                "fdr": 0.2643583429915419,
                "expected": 0.2335858585858586,
                "pValue": 0.01984031649821714,
                "mapped_id_list": {"mapped_id": [
                    "Q9NYU2",
                    "Q9NYU1"
                ]},
                "list_name": "upload_1",
                "plus_minus": "+"
            },
            "number_in_reference": 5,
            "term": {
                "id": "GO:0006011",
                "label": "UDP-glucose metabolic process"
            }
        },
        {
            "input_list": {
                "number_in_list": 4,
                "fold_enrichment": 8.562162162162162,
                "fdr": 0.021460980528737086,
                "expected": 0.4671717171717172,
                "pValue": 7.926610272045516E-4,
                "mapped_id_list": {"mapped_id": [
                    "Q96SZ6",
                    "Q9BVS5",
                    "Q96CM3",
                    "Q99714"
                ]},
                "list_name": "upload_1",
                "plus_minus": "+"
            },
            "number_in_reference": 10,
            "term": {
                "id": "GO:1900864",
                "label": "mitochondrial RNA modification"
            }
        },
        {
            "input_list": {
                "number_in_list": 2,
                "fold_enrichment": 8.562162162162162,
                "fdr": 0.26412746234264095,
                "expected": 0.2335858585858586,
                "pValue": 0.01984031649821714,
                "mapped_id_list": {"mapped_id": [
                    "P13866",
                    "P22732"
                ]},
                "list_name": "upload_1",
                "plus_minus": "+"
            },
            "number_in_reference": 5,
            "term": {
                "id": "GO:0106001",
                "label": "intestinal hexose absorption"
            }
        },
        {
            "input_list": {
                "number_in_list": 2,
                "fold_enrichment": 8.562162162162162,
                "fdr": 0.2638969846268097,
                "expected": 0.2335858585858586,
                "pValue": 0.01984031649821714,
                "mapped_id_list": {"mapped_id": [
                    "Q96NT5",
                    "O15440"
                ]},
                "list_name": "upload_1",
                "plus_minus": "+"
            },
            "number_in_reference": 5,
            "term": {
                "id": "GO:0098838",
                "label": "folate transmembrane transport"
            }
        },
        {
            "input_list": {
                "number_in_list": 2,
                "fold_enrichment": 8.562162162162162,
                "fdr": 0.2636669087901691,
                "expected": 0.2335858585858586,
                "pValue": 0.01984031649821714,
                "mapped_id_list": {"mapped_id": [
                    "P0DMV8",
                    "P0DMV9"
                ]},
                "list_name": "upload_1",
                "plus_minus": "+"
            },
            "number_in_reference": 5,
            "term": {
                "id": "GO:0070370",
                "label": "cellular heat acclimation"
            }
        },
        {
            "input_list": {
                "number_in_list": 2,
                "fold_enrichment": 8.562162162162162,
                "fdr": 0.2634372337825121,
                "expected": 0.2335858585858586,
                "pValue": 0.01984031649821714,
                "mapped_id_list": {"mapped_id": [
                    "P19526",
                    "Q13630"
                ]},
                "list_name": "upload_1",
                "plus_minus": "+"
            },
            "number_in_reference": 5,
            "term": {
                "id": "GO:1904906",
                "label": "positive regulation of endothelial cell-matrix adhesion via fibronectin"
            }
        },
        {
            "input_list": {
                "number_in_list": 2,
                "fold_enrichment": 8.562162162162162,
                "fdr": 0.263207958557288,
                "expected": 0.2335858585858586,
                "pValue": 0.01984031649821714,
                "mapped_id_list": {"mapped_id": [
                    "P30040",
                    "Q13608"
                ]},
                "list_name": "upload_1",
                "plus_minus": "+"
            },
            "number_in_reference": 5,
            "term": {
                "id": "GO:0043335",
                "label": "protein unfolding"
            }
        },
        {
            "input_list": {
                "number_in_list": 6,
                "fold_enrichment": 8.562162162162162,
                "fdr": 0.001447475808915565,
                "expected": 0.7007575757575758,
                "pValue": 3.561001301209322E-5,
                "mapped_id_list": {"mapped_id": [
                    "O60568",
                    "O00469",
                    "Q12882",
                    "P27708",
                    "Q9UBR1",
                    "Q9H2H9"
                ]},
                "list_name": "upload_1",
                "plus_minus": "+"
            },
            "number_in_reference": 15,
            "term": {
                "id": "GO:0170043",
                "label": "non-proteinogenic amino acid biosynthetic process"
            }
        },
        {
            "input_list": {
                "number_in_list": 6,
                "fold_enrichment": 8.562162162162162,
                "fdr": 0.0014436261392110025,
                "expected": 0.7007575757575758,
                "pValue": 3.561001301209322E-5,
                "mapped_id_list": {"mapped_id": [
                    "Q14117",
                    "Q12882",
                    "P00491",
                    "Q16831",
                    "Q9Y2T3",
                    "Q9UBR1"
                ]},
                "list_name": "upload_1",
                "plus_minus": "+"
            },
            "number_in_reference": 15,
            "term": {
                "id": "GO:0009158",
                "label": "ribonucleoside monophosphate catabolic process"
            }
        },
        {
            "input_list": {
                "number_in_list": 2,
                "fold_enrichment": 8.562162162162162,
                "fdr": 0.262979082071586,
                "expected": 0.2335858585858586,
                "pValue": 0.01984031649821714,
                "mapped_id_list": {"mapped_id": [
                    "O15382",
                    "P54687"
                ]},
                "list_name": "upload_1",
                "plus_minus": "+"
            },
            "number_in_reference": 5,
            "term": {
                "id": "GO:0009082",
                "label": "branched-chain amino acid biosynthetic process"
            }
        },
        {
            "input_list": {
                "number_in_list": 2,
                "fold_enrichment": 8.562162162162162,
                "fdr": 0.2627506032861198,
                "expected": 0.2335858585858586,
                "pValue": 0.01984031649821714,
                "mapped_id_list": {"mapped_id": [
                    "P08183",
                    "P78363"
                ]},
                "list_name": "upload_1",
                "plus_minus": "+"
            },
            "number_in_reference": 5,
            "term": {
                "id": "GO:0046865",
                "label": "terpenoid transport"
            }
        },
        {
            "input_list": {
                "number_in_list": 2,
                "fold_enrichment": 8.562162162162162,
                "fdr": 0.26252252116521174,
                "expected": 0.2335858585858586,
                "pValue": 0.01984031649821714,
                "mapped_id_list": {"mapped_id": [
                    "P08183",
                    "P78363"
                ]},
                "list_name": "upload_1",
                "plus_minus": "+"
            },
            "number_in_reference": 5,
            "term": {
                "id": "GO:0046864",
                "label": "isoprenoid transport"
            }
        },
        {
            "input_list": {
                "number_in_list": 2,
                "fold_enrichment": 8.562162162162162,
                "fdr": 0.262294834676777,
                "expected": 0.2335858585858586,
                "pValue": 0.01984031649821714,
                "mapped_id_list": {"mapped_id": [
                    "P37058",
                    "P14061"
                ]},
                "list_name": "upload_1",
                "plus_minus": "+"
            },
            "number_in_reference": 5,
            "term": {
                "id": "GO:0061370",
                "label": "testosterone biosynthetic process"
            }
        },
        {
            "input_list": {
                "number_in_list": 2,
                "fold_enrichment": 8.562162162162162,
                "fdr": 0.2620675427923084,
                "expected": 0.2335858585858586,
                "pValue": 0.01984031649821714,
                "mapped_id_list": {"mapped_id": [
                    "A6NMB9",
                    "Q86SQ0"
                ]},
                "list_name": "upload_1",
                "plus_minus": "+"
            },
            "number_in_reference": 5,
            "term": {
                "id": "GO:1903690",
                "label": "negative regulation of wound healing, spreading of epidermal cells"
            }
        },
        {
            "input_list": {
                "number_in_list": 2,
                "fold_enrichment": 8.562162162162162,
                "fdr": 0.2618406444868605,
                "expected": 0.2335858585858586,
                "pValue": 0.01984031649821714,
                "mapped_id_list": {"mapped_id": [
                    "Q14565",
                    "O75771"
                ]},
                "list_name": "upload_1",
                "plus_minus": "+"
            },
            "number_in_reference": 5,
            "term": {
                "id": "GO:0042148",
                "label": "DNA strand invasion"
            }
        },
        {
            "input_list": {
                "number_in_list": 4,
                "fold_enrichment": 8.562162162162162,
                "fdr": 0.021422929144820888,
                "expected": 0.4671717171717172,
                "pValue": 7.926610272045516E-4,
                "mapped_id_list": {"mapped_id": [
                    "P21964",
                    "Q9UNQ0",
                    "Q4U2R8",
                    "Q96S37"
                ]},
                "list_name": "upload_1",
                "plus_minus": "+"
            },
            "number_in_reference": 10,
            "term": {
                "id": "GO:0097254",
                "label": "renal tubular secretion"
            }
        },
        {
            "input_list": {
                "number_in_list": 2,
                "fold_enrichment": 8.562162162162162,
                "fdr": 0.2616141387390345,
                "expected": 0.2335858585858586,
                "pValue": 0.01984031649821714,
                "mapped_id_list": {"mapped_id": [
                    "Q9NPF4",
                    "Q86U90"
                ]},
                "list_name": "upload_1",
                "plus_minus": "+"
            },
            "number_in_reference": 5,
            "term": {
                "id": "GO:0002949",
                "label": "tRNA threonylcarbamoyladenosine modification"
            }
        },
        {
            "input_list": {
                "number_in_list": 4,
                "fold_enrichment": 8.562162162162162,
                "fdr": 0.021385012456068993,
                "expected": 0.4671717171717172,
                "pValue": 7.926610272045516E-4,
                "mapped_id_list": {"mapped_id": [
                    "Q9Y226",
                    "Q8IW45",
                    "P40261",
                    "Q8N695"
                ]},
                "list_name": "upload_1",
                "plus_minus": "+"
            },
            "number_in_reference": 10,
            "term": {
                "id": "GO:0034356",
                "label": "NAD biosynthesis via nicotinamide riboside salvage pathway"
            }
        },
        {
            "input_list": {
                "number_in_list": 2,
                "fold_enrichment": 8.562162162162162,
                "fdr": 0.26138802453096277,
                "expected": 0.2335858585858586,
                "pValue": 0.01984031649821714,
                "mapped_id_list": {"mapped_id": [
                    "Q5VST6",
                    "Q96GS6"
                ]},
                "list_name": "upload_1",
                "plus_minus": "+"
            },
            "number_in_reference": 5,
            "term": {
                "id": "GO:1902817",
                "label": "negative regulation of protein localization to microtubule"
            }
        },
        {
            "input_list": {
                "number_in_list": 2,
                "fold_enrichment": 8.562162162162162,
                "fdr": 0.2611623008482935,
                "expected": 0.2335858585858586,
                "pValue": 0.01984031649821714,
                "mapped_id_list": {"mapped_id": [
                    "Q5VST6",
                    "Q96GS6"
                ]},
                "list_name": "upload_1",
                "plus_minus": "+"
            },
            "number_in_reference": 5,
            "term": {
                "id": "GO:1902816",
                "label": "regulation of protein localization to microtubule"
            }
        },
        {
            "input_list": {
                "number_in_list": 11,
                "fold_enrichment": 8.409266409266408,
                "fdr": 1.7920288999976158E-6,
                "expected": 1.3080808080808082,
                "pValue": 2.2572298681331906E-8,
                "mapped_id_list": {"mapped_id": [
                    "P31645",
                    "P21964",
                    "O15244",
                    "Q6NT16",
                    "O75751",
                    "O15245",
                    "P23975",
                    "Q05940",
                    "P54219",
                    "Q16572",
                    "Q01959"
                ]},
                "list_name": "upload_1",
                "plus_minus": "+"
            },
            "number_in_reference": 28,
            "term": {
                "id": "GO:0015844",
                "label": "monoamine transport"
            }
        },
        {
            "input_list": {
                "number_in_list": 20,
                "fold_enrichment": 8.394276629570747,
                "fdr": 6.342745648731479E-12,
                "expected": 2.3825757575757573,
                "pValue": 3.9530331078494424E-14,
                "mapped_id_list": {"mapped_id": [
                    "Q96LA8",
                    "P22061",
                    "Q8WXB1",
                    "Q9BV86",
                    "P55345",
                    "Q9BUU2",
                    "Q9H867",
                    "A8MUP2",
                    "O95568",
                    "Q5VZV1",
                    "Q7Z624",
                    "Q9Y5N5",
                    "Q8IXQ9",
                    "Q6P4H8",
                    "O60678",
                    "Q9BQD7",
                    "Q5VVY1",
                    "A6NDL7",
                    "Q96AZ1",
                    "Q86XA0"
                ]},
                "list_name": "upload_1",
                "plus_minus": "+"
            },
            "number_in_reference": 51,
            "term": {
                "id": "GO:0006479",
                "label": "protein methylation"
            }
        },
        {
            "input_list": {
                "number_in_list": 20,
                "fold_enrichment": 8.394276629570747,
                "fdr": 6.276675381557193E-12,
                "expected": 2.3825757575757573,
                "pValue": 3.9530331078494424E-14,
                "mapped_id_list": {"mapped_id": [
                    "Q96LA8",
                    "P22061",
                    "Q8WXB1",
                    "Q9BV86",
                    "P55345",
                    "Q9BUU2",
                    "Q9H867",
                    "A8MUP2",
                    "O95568",
                    "Q5VZV1",
                    "Q7Z624",
                    "Q9Y5N5",
                    "Q8IXQ9",
                    "Q6P4H8",
                    "O60678",
                    "Q9BQD7",
                    "Q5VVY1",
                    "A6NDL7",
                    "Q96AZ1",
                    "Q86XA0"
                ]},
                "list_name": "upload_1",
                "plus_minus": "+"
            },
            "number_in_reference": 51,
            "term": {
                "id": "GO:0008213",
                "label": "protein alkylation"
            }
        },
        {
            "input_list": {
                "number_in_list": 7,
                "fold_enrichment": 8.324324324324325,
                "fdr": 4.4522979749938397E-4,
                "expected": 0.8409090909090909,
                "pValue": 9.609696475582059E-6,
                "mapped_id_list": {"mapped_id": [
                    "Q86U44",
                    "Q96FX7",
                    "Q86W50",
                    "Q8N3J2",
                    "Q9BVS5",
                    "Q9H8H3",
                    "Q9HCE5"
                ]},
                "list_name": "upload_1",
                "plus_minus": "+"
            },
            "number_in_reference": 18,
            "term": {
                "id": "GO:0080009",
                "label": "mRNA methylation"
            }
        },
        {
            "input_list": {
                "number_in_list": 7,
                "fold_enrichment": 8.324324324324325,
                "fdr": 4.4388061629484037E-4,
                "expected": 0.8409090909090909,
                "pValue": 9.609696475582059E-6,
                "mapped_id_list": {"mapped_id": [
                    "Q14117",
                    "Q12882",
                    "Q16831",
                    "P27708",
                    "Q02127",
                    "Q9UBR1",
                    "O95045"
                ]},
                "list_name": "upload_1",
                "plus_minus": "+"
            },
            "number_in_reference": 18,
            "term": {
                "id": "GO:0009173",
                "label": "pyrimidine ribonucleoside monophosphate metabolic process"
            }
        },
        {
            "input_list": {
                "number_in_list": 12,
                "fold_enrichment": 8.285963382737576,
                "fdr": 5.511261409555051E-7,
                "expected": 1.4482323232323233,
                "pValue": 6.254990643921956E-9,
                "mapped_id_list": {"mapped_id": [
                    "Q6UWP2",
                    "Q92506",
                    "P37058",
                    "P14061",
                    "P14060",
                    "Q9NYR8",
                    "P56937",
                    "P26439",
                    "Q53GQ0",
                    "P37059",
                    "Q8NBQ5",
                    "O14756"
                ]},
                "list_name": "upload_1",
                "plus_minus": "+"
            },
            "number_in_reference": 31,
            "term": {
                "id": "GO:0120178",
                "label": "steroid hormone biosynthetic process"
            }
        },
        {
            "input_list": {
                "number_in_list": 5,
                "fold_enrichment": 8.232848232848232,
                "fdr": 0.006670328912124308,
                "expected": 0.6073232323232324,
                "pValue": 2.069845552341926E-4,
                "mapped_id_list": {"mapped_id": [
                    "Q8IZY2",
                    "O95477",
                    "Q86UK0",
                    "Q9H2V7",
                    "P45844"
                ]},
                "list_name": "upload_1",
                "plus_minus": "+"
            },
            "number_in_reference": 13,
            "term": {
                "id": "GO:0033700",
                "label": "phospholipid efflux"
            }
        },
        {
            "input_list": {
                "number_in_list": 5,
                "fold_enrichment": 8.232848232848232,
                "fdr": 0.006656256488259067,
                "expected": 0.6073232323232324,
                "pValue": 2.069845552341926E-4,
                "mapped_id_list": {"mapped_id": [
                    "P33527",
                    "O15440",
                    "Q9NP78",
                    "Q9UPY5",
                    "O15439"
                ]},
                "list_name": "upload_1",
                "plus_minus": "+"
            },
            "number_in_reference": 13,
            "term": {
                "id": "GO:0035672",
                "label": "oligopeptide transmembrane transport"
            }
        },
        {
            "input_list": {
                "number_in_list": 8,
                "fold_enrichment": 8.154440154440156,
                "fdr": 1.4020938805762897E-4,
                "expected": 0.981060606060606,
                "pValue": 2.6031133517226923E-6,
                "mapped_id_list": {"mapped_id": [
                    "P21964",
                    "O15244",
                    "O75751",
                    "O15245",
                    "P23975",
                    "Q05940",
                    "P54219",
                    "Q01959"
                ]},
                "list_name": "upload_1",
                "plus_minus": "+"
            },
            "number_in_reference": 21,
            "term": {
                "id": "GO:0015872",
                "label": "dopamine transport"
            }
        },
        {
            "input_list": {
                "number_in_list": 38,
                "fold_enrichment": 8.134054054054054,
                "fdr": 1.9213779310669517E-22,
                "expected": 4.671717171717171,
                "pValue": 4.789894468316222E-25,
                "mapped_id_list": {"mapped_id": [
                    "P22083",
                    "Q9C0J1",
                    "Q7Z7M8",
                    "Q8NCW6",
                    "Q8WZA1",
                    "Q8IXK2",
                    "O60568",
                    "Q8NFL0",
                    "O60762",
                    "Q9Y2C3",
                    "A0PJZ3",
                    "Q8N3Y3",
                    "Q5T4D3",
                    "Q6UX72",
                    "Q9Y231",
                    "Q9NPC4",
                    "Q9Y2A9",
                    "O15294",
                    "Q6IS24",
                    "P51993",
                    "Q11128",
                    "Q9Y5Z6",
                    "Q8IUR5",
                    "Q4G148",
                    "Q8NCR0",
                    "Q6P9A2",
                    "O75752",
                    "A8MXE2",
                    "O95461",
                    "O43825",
                    "Q9UNA3",
                    "P21217",
                    "Q96L58",
                    "Q8N394",
                    "Q6ZXV5",
                    "Q9HCQ5",
                    "Q8NBI6",
                    "Q6ZMB0"
                ]},
                "list_name": "upload_1",
                "plus_minus": "+"
            },
            "number_in_reference": 100,
            "term": {
                "id": "GO:0006493",
                "label": "protein O-linked glycosylation"
            }
        },
        {
            "input_list": {
                "number_in_list": 11,
                "fold_enrichment": 8.119291705498602,
                "fdr": 2.709010482899769E-6,
                "expected": 1.3547979797979797,
                "pValue": 3.4833435324303274E-8,
                "mapped_id_list": {"mapped_id": [
                    "Q92506",
                    "Q9BPW9",
                    "P37058",
                    "P14060",
                    "P56937",
                    "P26439",
                    "P51659",
                    "P37059",
                    "Q8NBQ5",
                    "O14756",
                    "Q99714"
                ]},
                "list_name": "upload_1",
                "plus_minus": "+"
            },
            "number_in_reference": 29,
            "term": {
                "id": "GO:0008209",
                "label": "androgen metabolic process"
            }
        },
        {
            "input_list": {
                "number_in_list": 9,
                "fold_enrichment": 8.027027027027028,
                "fdr": 4.3485376492792876E-5,
                "expected": 1.121212121212121,
                "pValue": 7.074967768951409E-7,
                "mapped_id_list": {"mapped_id": [
                    "Q9NYU2",
                    "P26572",
                    "Q13454",
                    "Q9H0U3",
                    "O60762",
                    "Q10469",
                    "Q8NHY0",
                    "Q9BYC5",
                    "Q9NYU1"
                ]},
                "list_name": "upload_1",
                "plus_minus": "+"
            },
            "number_in_reference": 24,
            "term": {
                "id": "GO:0018279",
                "label": "protein N-linked glycosylation via asparagine"
            }
        },
        {
            "input_list": {
                "number_in_list": 3,
                "fold_enrichment": 8.027027027027026,
                "fdr": 0.08975795158879306,
                "expected": 0.37373737373737376,
                "pValue": 0.0047696608795461766,
                "mapped_id_list": {"mapped_id": [
                    "Q9NUJ1",
                    "Q5VST6",
                    "Q96GS6"
                ]},
                "list_name": "upload_1",
                "plus_minus": "+"
            },
            "number_in_reference": 8,
            "term": {
                "id": "GO:0002084",
                "label": "protein depalmitoylation"
            }
        },
        {
            "input_list": {
                "number_in_list": 3,
                "fold_enrichment": 8.027027027027026,
                "fdr": 0.08964727593948504,
                "expected": 0.37373737373737376,
                "pValue": 0.0047696608795461766,
                "mapped_id_list": {"mapped_id": [
                    "P78549",
                    "O95243",
                    "O15527"
                ]},
                "list_name": "upload_1",
                "plus_minus": "+"
            },
            "number_in_reference": 8,
            "term": {
                "id": "GO:0045008",
                "label": "depyrimidination"
            }
        },
        {
            "input_list": {
                "number_in_list": 3,
                "fold_enrichment": 8.027027027027026,
                "fdr": 0.08953687289029849,
                "expected": 0.37373737373737376,
                "pValue": 0.0047696608795461766,
                "mapped_id_list": {"mapped_id": [
                    "Q14565",
                    "Q92698",
                    "Q8IYD8"
                ]},
                "list_name": "upload_1",
                "plus_minus": "+"
            },
            "number_in_reference": 8,
            "term": {
                "id": "GO:0045003",
                "label": "double-strand break repair via synthesis-dependent strand annealing"
            }
        },
        {
            "input_list": {
                "number_in_list": 3,
                "fold_enrichment": 8.027027027027026,
                "fdr": 0.08942674143532887,
                "expected": 0.37373737373737376,
                "pValue": 0.0047696608795461766,
                "mapped_id_list": {"mapped_id": [
                    "Q13126",
                    "P00491",
                    "P55263"
                ]},
                "list_name": "upload_1",
                "plus_minus": "+"
            },
            "number_in_reference": 8,
            "term": {
                "id": "GO:0006166",
                "label": "purine ribonucleoside salvage"
            }
        },
        {
            "input_list": {
                "number_in_list": 3,
                "fold_enrichment": 8.027027027027026,
                "fdr": 0.08931688057361471,
                "expected": 0.37373737373737376,
                "pValue": 0.0047696608795461766,
                "mapped_id_list": {"mapped_id": [
                    "Q8TDX6",
                    "O94766",
                    "Q8N6G5"
                ]},
                "list_name": "upload_1",
                "plus_minus": "+"
            },
            "number_in_reference": 8,
            "term": {
                "id": "GO:0050651",
                "label": "dermatan sulfate proteoglycan biosynthetic process"
            }
        },
        {
            "input_list": {
                "number_in_list": 3,
                "fold_enrichment": 8.027027027027026,
                "fdr": 0.08920728930910721,
                "expected": 0.37373737373737376,
                "pValue": 0.0047696608795461766,
                "mapped_id_list": {"mapped_id": [
                    "O60832",
                    "Q8IZ73",
                    "Q9UJJ7"
                ]},
                "list_name": "upload_1",
                "plus_minus": "+"
            },
            "number_in_reference": 8,
            "term": {
                "id": "GO:0031118",
                "label": "rRNA pseudouridine synthesis"
            }
        },
        {
            "input_list": {
                "number_in_list": 6,
                "fold_enrichment": 8.027027027027026,
                "fdr": 0.0021065137451324917,
                "expected": 0.7474747474747475,
                "pValue": 5.472541120989744E-5,
                "mapped_id_list": {"mapped_id": [
                    "P49279",
                    "O75027",
                    "O15440",
                    "Q9NP58",
                    "P49281",
                    "Q9NP59"
                ]},
                "list_name": "upload_1",
                "plus_minus": "+"
            },
            "number_in_reference": 16,
            "term": {
                "id": "GO:0034755",
                "label": "iron ion transmembrane transport"
            }
        },
        {
            "input_list": {
                "number_in_list": 3,
                "fold_enrichment": 8.027027027027026,
                "fdr": 0.08909796665064017,
                "expected": 0.37373737373737376,
                "pValue": 0.0047696608795461766,
                "mapped_id_list": {"mapped_id": [
                    "Q9Y337",
                    "P49862",
                    "P07288"
                ]},
                "list_name": "upload_1",
                "plus_minus": "+"
            },
            "number_in_reference": 8,
            "term": {
                "id": "GO:0002784",
                "label": "regulation of antimicrobial peptide production"
            }
        },
        {
            "input_list": {
                "number_in_list": 3,
                "fold_enrichment": 8.027027027027026,
                "fdr": 0.08898891161190009,
                "expected": 0.37373737373737376,
                "pValue": 0.0047696608795461766,
                "mapped_id_list": {"mapped_id": [
                    "Q9Y337",
                    "P49862",
                    "P07288"
                ]},
                "list_name": "upload_1",
                "plus_minus": "+"
            },
            "number_in_reference": 8,
            "term": {
                "id": "GO:0002760",
                "label": "positive regulation of antimicrobial humoral response"
            }
        },
        {
            "input_list": {
                "number_in_list": 7,
                "fold_enrichment": 7.886201991465149,
                "fdr": 6.414424598942278E-4,
                "expected": 0.8876262626262627,
                "pValue": 1.4602147450193338E-5,
                "mapped_id_list": {"mapped_id": [
                    "Q14117",
                    "Q12882",
                    "P00491",
                    "Q16831",
                    "Q9Y2T3",
                    "Q9UBR1",
                    "O95045"
                ]},
                "list_name": "upload_1",
                "plus_minus": "+"
            },
            "number_in_reference": 19,
            "term": {
                "id": "GO:0009125",
                "label": "nucleoside monophosphate catabolic process"
            }
        },
        {
            "input_list": {
                "number_in_list": 32,
                "fold_enrichment": 7.8732525629077355,
                "fdr": 2.5285743927704236E-18,
                "expected": 4.0643939393939394,
                "pValue": 8.625983626849178E-21,
                "mapped_id_list": {"mapped_id": [
                    "Q8TD20",
                    "P31639",
                    "P13866",
                    "P11169",
                    "P11166",
                    "P11168",
                    "Q9NRM0",
                    "Q96JT2",
                    "Q2M3M2",
                    "Q9NY64",
                    "Q5TF39",
                    "Q8TDB8",
                    "Q8TED4",
                    "A6NNS2",
                    "P22732",
                    "Q9NRA2",
                    "Q8N468",
                    "Q9UGQ3",
                    "P53794",
                    "Q9BYW1",
                    "Q6PXP3",
                    "P57057",
                    "Q9NY91",
                    "O95342",
                    "O43826",
                    "A6NFX1",
                    "P14672",
                    "Q8WWX8",
                    "Q8NA29",
                    "O95528",
                    "A0PJK1",
                    "Q8NCC5"
                ]},
                "list_name": "upload_1",
                "plus_minus": "+"
            },
            "number_in_reference": 87,
            "term": {
                "id": "GO:0008643",
                "label": "carbohydrate transport"
            }
        },
        {
            "input_list": {
                "number_in_list": 4,
                "fold_enrichment": 7.783783783783782,
                "fdr": 0.030376821003730067,
                "expected": 0.513888888888889,
                "pValue": 0.0011996881351601062,
                "mapped_id_list": {"mapped_id": [
                    "P33527",
                    "P30043",
                    "Q9NPD5",
                    "Q92887"
                ]},
                "list_name": "upload_1",
                "plus_minus": "+"
            },
            "number_in_reference": 11,
            "term": {
                "id": "GO:0046149",
                "label": "pigment catabolic process"
            }
        },
        {
            "input_list": {
                "number_in_list": 4,
                "fold_enrichment": 7.783783783783782,
                "fdr": 0.030326444849495024,
                "expected": 0.513888888888889,
                "pValue": 0.0011996881351601062,
                "mapped_id_list": {"mapped_id": [
                    "O76082",
                    "P08183",
                    "Q96BI1",
                    "O00476"
                ]},
                "list_name": "upload_1",
                "plus_minus": "+"
            },
            "number_in_reference": 11,
            "term": {
                "id": "GO:1990961",
                "label": "xenobiotic detoxification by transmembrane export across the plasma membrane"
            }
        },
        {
            "input_list": {
                "number_in_list": 8,
                "fold_enrichment": 7.783783783783782,
                "fdr": 2.0135223820505872E-4,
                "expected": 1.027777777777778,
                "pValue": 3.923218181913169E-6,
                "mapped_id_list": {"mapped_id": [
                    "P21964",
                    "O15244",
                    "O75751",
                    "O15245",
                    "P23975",
                    "Q05940",
                    "P54219",
                    "Q01959"
                ]},
                "list_name": "upload_1",
                "plus_minus": "+"
            },
            "number_in_reference": 22,
            "term": {
                "id": "GO:0051937",
                "label": "catecholamine transport"
            }
        },
        {
            "input_list": {
                "number_in_list": 8,
                "fold_enrichment": 7.783783783783782,
                "fdr": 2.0067655955336388E-4,
                "expected": 1.027777777777778,
                "pValue": 3.923218181913169E-6,
                "mapped_id_list": {"mapped_id": [
                    "Q14117",
                    "Q12882",
                    "Q16831",
                    "Q9UBR1",
                    "P78549",
                    "O95243",
                    "O95045",
                    "O15527"
                ]},
                "list_name": "upload_1",
                "plus_minus": "+"
            },
            "number_in_reference": 22,
            "term": {
                "id": "GO:0006244",
                "label": "pyrimidine nucleotide catabolic process"
            }
        },
        {
            "input_list": {
                "number_in_list": 4,
                "fold_enrichment": 7.783783783783782,
                "fdr": 0.030276235503717715,
                "expected": 0.513888888888889,
                "pValue": 0.0011996881351601062,
                "mapped_id_list": {"mapped_id": [
                    "P33527",
                    "O15440",
                    "Q9UPY5",
                    "O15439"
                ]},
                "list_name": "upload_1",
                "plus_minus": "+"
            },
            "number_in_reference": 11,
            "term": {
                "id": "GO:0042939",
                "label": "tripeptide transport"
            }
        },
        {
            "input_list": {
                "number_in_list": 4,
                "fold_enrichment": 7.783783783783782,
                "fdr": 0.030226192139248757,
                "expected": 0.513888888888889,
                "pValue": 0.0011996881351601062,
                "mapped_id_list": {"mapped_id": [
                    "O15244",
                    "Q86VW1",
                    "Q05940",
                    "P54219"
                ]},
                "list_name": "upload_1",
                "plus_minus": "+"
            },
            "number_in_reference": 11,
            "term": {
                "id": "GO:0015837",
                "label": "amine transport"
            }
        },
        {
            "input_list": {
                "number_in_list": 4,
                "fold_enrichment": 7.783783783783782,
                "fdr": 0.030176313934398513,
                "expected": 0.513888888888889,
                "pValue": 0.0011996881351601062,
                "mapped_id_list": {"mapped_id": [
                    "P33527",
                    "P30043",
                    "Q9NPD5",
                    "Q92887"
                ]},
                "list_name": "upload_1",
                "plus_minus": "+"
            },
            "number_in_reference": 11,
            "term": {
                "id": "GO:0042167",
                "label": "heme catabolic process"
            }
        },
        {
            "input_list": {
                "number_in_list": 5,
                "fold_enrichment": 7.644787644787645,
                "fdr": 0.00947690249301742,
                "expected": 0.6540404040404041,
                "pValue": 3.0961736151168895E-4,
                "mapped_id_list": {"mapped_id": [
                    "P11926",
                    "Q96A70",
                    "P52788",
                    "O14977",
                    "P19623"
                ]},
                "list_name": "upload_1",
                "plus_minus": "+"
            },
            "number_in_reference": 14,
            "term": {
                "id": "GO:0006596",
                "label": "polyamine biosynthetic process"
            }
        },
        {
            "input_list": {
                "number_in_list": 5,
                "fold_enrichment": 7.644787644787645,
                "fdr": 0.009457910704454259,
                "expected": 0.6540404040404041,
                "pValue": 3.0961736151168895E-4,
                "mapped_id_list": {"mapped_id": [
                    "Q99624",
                    "O15244",
                    "P30825",
                    "Q8WUX1",
                    "O15245"
                ]},
                "list_name": "upload_1",
                "plus_minus": "+"
            },
            "number_in_reference": 14,
            "term": {
                "id": "GO:0045117",
                "label": "azole transmembrane transport"
            }
        },
        {
            "input_list": {
                "number_in_list": 10,
                "fold_enrichment": 7.644787644787645,
                "fdr": 1.8884444529865647E-5,
                "expected": 1.3080808080808082,
                "pValue": 2.874231536396267E-7,
                "mapped_id_list": {"mapped_id": [
                    "Q14117",
                    "Q12882",
                    "P00491",
                    "Q16831",
                    "Q9Y2T3",
                    "Q9UBR1",
                    "P78549",
                    "O95243",
                    "O95045",
                    "O15527"
                ]},
                "list_name": "upload_1",
                "plus_minus": "+"
            },
            "number_in_reference": 28,
            "term": {
                "id": "GO:0009264",
                "label": "deoxyribonucleotide catabolic process"
            }
        },
        {
            "input_list": {
                "number_in_list": 10,
                "fold_enrichment": 7.644787644787645,
                "fdr": 1.8803395411711718E-5,
                "expected": 1.3080808080808082,
                "pValue": 2.874231536396267E-7,
                "mapped_id_list": {"mapped_id": [
                    "Q14117",
                    "Q12882",
                    "P00491",
                    "Q16831",
                    "Q9Y2T3",
                    "Q9UBR1",
                    "P78549",
                    "O95243",
                    "O95045",
                    "O15527"
                ]},
                "list_name": "upload_1",
                "plus_minus": "+"
            },
            "number_in_reference": 28,
            "term": {
                "id": "GO:0046386",
                "label": "deoxyribose phosphate catabolic process"
            }
        },
        {
            "input_list": {
                "number_in_list": 32,
                "fold_enrichment": 7.61081081081081,
                "fdr": 7.813951857152117E-18,
                "expected": 4.204545454545455,
                "pValue": 2.870703299878754E-20,
                "mapped_id_list": {"mapped_id": [
                    "Q86U44",
                    "Q96FX7",
                    "Q96IZ6",
                    "P22087",
                    "Q9BRP7",
                    "Q9P272",
                    "Q9H649",
                    "Q9UI43",
                    "A6NHQ2",
                    "Q9H8H3",
                    "Q8TCB7",
                    "Q8WVM0",
                    "Q9UNQ2",
                    "Q86W50",
                    "O43148",
                    "P46087",
                    "Q8N3J2",
                    "Q9BVS5",
                    "Q9BV44",
                    "Q9HCE5",
                    "O43709",
                    "O14717",
                    "Q5T8I9",
                    "Q96GJ1",
                    "Q96P11",
                    "Q9NRN9",
                    "Q6P1Q9",
                    "Q96CB9",
                    "Q9UET6",
                    "Q8TEA1",
                    "Q99714",
                    "Q9BTF0"
                ]},
                "list_name": "upload_1",
                "plus_minus": "+"
            },
            "number_in_reference": 90,
            "term": {
                "id": "GO:0001510",
                "label": "RNA methylation"
            }
        },
        {
            "input_list": {
                "number_in_list": 18,
                "fold_enrichment": 7.554848966613673,
                "fdr": 7.586933930433128E-10,
                "expected": 2.3825757575757573,
                "pValue": 6.221654144880541E-12,
                "mapped_id_list": {"mapped_id": [
                    "P33527",
                    "Q9UNQ0",
                    "O15244",
                    "Q9Y289",
                    "Q9Y267",
                    "O15440",
                    "P11169",
                    "P11166",
                    "P11168",
                    "P14672",
                    "Q9NY64",
                    "Q96NT5",
                    "Q8TDB8",
                    "O15245",
                    "O95528",
                    "O14678",
                    "Q96SL1",
                    "Q9UGQ3"
                ]},
                "list_name": "upload_1",
                "plus_minus": "+"
            },
            "number_in_reference": 51,
            "term": {
                "id": "GO:0051180",
                "label": "vitamin transport"
            }
        },
        {
            "input_list": {
                "number_in_list": 8,
                "fold_enrichment": 7.44535840188014,
                "fdr": 2.8278345855228175E-4,
                "expected": 1.0744949494949496,
                "pValue": 5.769576566932994E-6,
                "mapped_id_list": {"mapped_id": [
                    "Q14117",
                    "Q12882",
                    "Q16831",
                    "Q9UBR1",
                    "P78549",
                    "O95243",
                    "O95045",
                    "O15527"
                ]},
                "list_name": "upload_1",
                "plus_minus": "+"
            },
            "number_in_reference": 23,
            "term": {
                "id": "GO:0009219",
                "label": "pyrimidine deoxyribonucleotide metabolic process"
            }
        },
        {
            "input_list": {
                "number_in_list": 10,
                "fold_enrichment": 7.381174277726003,
                "fdr": 2.6810148041028857E-5,
                "expected": 1.3547979797979797,
                "pValue": 4.2036511066101794E-7,
                "mapped_id_list": {"mapped_id": [
                    "Q8IZY2",
                    "Q9H172",
                    "Q8WWZ7",
                    "P21964",
                    "O95477",
                    "O94911",
                    "Q86UK0",
                    "Q9H221",
                    "P45844",
                    "Q9H222"
                ]},
                "list_name": "upload_1",
                "plus_minus": "+"
            },
            "number_in_reference": 29,
            "term": {
                "id": "GO:0033344",
                "label": "cholesterol efflux"
            }
        },
        {
            "input_list": {
                "number_in_list": 104,
                "fold_enrichment": 7.227799227799228,
                "fdr": 1.8134926028207506E-57,
                "expected": 14.38888888888889,
                "pValue": 4.758886315871549E-61,
                "mapped_id_list": {"mapped_id": [
                    "P28288",
                    "O15244",
                    "Q9NS82",
                    "Q01650",
                    "O75387",
                    "P11166",
                    "Q99884",
                    "Q495M3",
                    "Q9NSA0",
                    "Q1EHB4",
                    "Q9H2H9",
                    "Q9UM01",
                    "O15375",
                    "O15374",
                    "Q8TF71",
                    "P52569",
                    "Q9H1V8",
                    "Q96NT5",
                    "Q8N695",
                    "O15245",
                    "Q8NCK7",
                    "Q9NPD5",
                    "O14678",
                    "O15403",
                    "Q9Y289",
                    "Q695T7",
                    "Q99624",
                    "P48029",
                    "Q9UPY5",
                    "Q9NRA2",
                    "Q6ZSM3",
                    "Q9UHI5",
                    "Q9Y694",
                    "Q7Z2H8",
                    "O75751",
                    "Q9H015",
                    "Q5T3U5",
                    "O95342",
                    "Q9P2U7",
                    "Q9P2U8",
                    "Q969I6",
                    "Q495N2",
                    "P82251",
                    "Q8IZM9",
                    "O15427",
                    "O95907",
                    "Q9NSD5",
                    "Q9Y226",
                    "Q9Y345",
                    "Q8WY07",
                    "O15440",
                    "Q8NBW4",
                    "Q8IVM8",
                    "Q8IZD6",
                    "O15438",
                    "Q92536",
                    "O15439",
                    "Q9GZN6",
                    "Q9NVC3",
                    "P31645",
                    "Q08AI6",
                    "O43246",
                    "Q7RTY1",
                    "Q9H598",
                    "Q96N87",
                    "P31641",
                    "Q6YBV0",
                    "Q8NA29",
                    "Q8N370",
                    "P36021",
                    "Q92887",
                    "Q01959",
                    "Q8TCU3",
                    "Q9UN76",
                    "P30825",
                    "Q8WUX1",
                    "G3V0H7",
                    "P33897",
                    "O95255",
                    "P53985",
                    "Q7RTX9",
                    "P08183",
                    "Q09428",
                    "Q7RTY0",
                    "Q4U2R8",
                    "Q8TBB6",
                    "Q9HBR0",
                    "P33527",
                    "P48065",
                    "Q9NP91",
                    "Q9H2J7",
                    "Q96QD8",
                    "Q9UNQ0",
                    "P49279",
                    "Q8NDX2",
                    "P48066",
                    "P48067",
                    "Q96J66",
                    "P30531",
                    "P21439",
                    "A6NNN8",
                    "P23975",
                    "Q8TCC7",
                    "Q9UBJ2"
                ]},
                "list_name": "upload_1",
                "plus_minus": "+"
            },
            "number_in_reference": 308,
            "term": {
                "id": "GO:0046942",
                "label": "carboxylic acid transport"
            }
        },
        {
            "input_list": {
                "number_in_list": 104,
                "fold_enrichment": 7.204408291786932,
                "fdr": 2.0952777598696226E-57,
                "expected": 14.43560606060606,
                "pValue": 6.872917929113765E-61,
                "mapped_id_list": {"mapped_id": [
                    "P28288",
                    "O15244",
                    "Q9NS82",
                    "Q01650",
                    "O75387",
                    "P11166",
                    "Q99884",
                    "Q495M3",
                    "Q9NSA0",
                    "Q1EHB4",
                    "Q9H2H9",
                    "Q9UM01",
                    "O15375",
                    "O15374",
                    "Q8TF71",
                    "P52569",
                    "Q9H1V8",
                    "Q96NT5",
                    "Q8N695",
                    "O15245",
                    "Q8NCK7",
                    "Q9NPD5",
                    "O14678",
                    "O15403",
                    "Q9Y289",
                    "Q695T7",
                    "Q99624",
                    "P48029",
                    "Q9UPY5",
                    "Q9NRA2",
                    "Q6ZSM3",
                    "Q9UHI5",
                    "Q9Y694",
                    "Q7Z2H8",
                    "O75751",
                    "Q9H015",
                    "Q5T3U5",
                    "O95342",
                    "Q9P2U7",
                    "Q9P2U8",
                    "Q969I6",
                    "Q495N2",
                    "P82251",
                    "Q8IZM9",
                    "O15427",
                    "O95907",
                    "Q9NSD5",
                    "Q9Y226",
                    "Q9Y345",
                    "Q8WY07",
                    "O15440",
                    "Q8NBW4",
                    "Q8IVM8",
                    "Q8IZD6",
                    "O15438",
                    "Q92536",
                    "O15439",
                    "Q9GZN6",
                    "Q9NVC3",
                    "P31645",
                    "Q08AI6",
                    "O43246",
                    "Q7RTY1",
                    "Q9H598",
                    "Q96N87",
                    "P31641",
                    "Q6YBV0",
                    "Q8NA29",
                    "Q8N370",
                    "P36021",
                    "Q92887",
                    "Q01959",
                    "Q8TCU3",
                    "Q9UN76",
                    "P30825",
                    "Q8WUX1",
                    "G3V0H7",
                    "P33897",
                    "O95255",
                    "P53985",
                    "Q7RTX9",
                    "P08183",
                    "Q09428",
                    "Q7RTY0",
                    "Q4U2R8",
                    "Q8TBB6",
                    "Q9HBR0",
                    "P33527",
                    "P48065",
                    "Q9NP91",
                    "Q9H2J7",
                    "Q96QD8",
                    "Q9UNQ0",
                    "P49279",
                    "Q8NDX2",
                    "P48066",
                    "P48067",
                    "Q96J66",
                    "P30531",
                    "P21439",
                    "A6NNN8",
                    "P23975",
                    "Q8TCC7",
                    "Q9UBJ2"
                ]},
                "list_name": "upload_1",
                "plus_minus": "+"
            },
            "number_in_reference": 309,
            "term": {
                "id": "GO:0015849",
                "label": "organic acid transport"
            }
        },
        {
            "input_list": {
                "number_in_list": 56,
                "fold_enrichment": 7.177860495225765,
                "fdr": 3.320911063508061E-30,
                "expected": 7.8017676767676765,
                "pValue": 5.664481247209183E-33,
                "mapped_id_list": {"mapped_id": [
                    "Q96LA8",
                    "P22061",
                    "P55345",
                    "A8MUP2",
                    "Q9H649",
                    "Q7Z624",
                    "Q9Y6K1",
                    "Q8IXQ9",
                    "Q6P4H8",
                    "Q9UI43",
                    "Q9H8H3",
                    "Q8TCB7",
                    "Q86XA0",
                    "Q8WXB1",
                    "Q9BV86",
                    "Q9Y5R4",
                    "Q86W50",
                    "Q9UBC3",
                    "O95568",
                    "Q9BV44",
                    "Q5VZV1",
                    "Q9Y5N5",
                    "Q9HCE5",
                    "O14717",
                    "Q5T8I9",
                    "Q96GJ1",
                    "Q96CB9",
                    "Q8TEA1",
                    "A6NDL7",
                    "Q99714",
                    "Q86U44",
                    "Q96FX7",
                    "Q96IZ6",
                    "Q9H867",
                    "P22087",
                    "Q9BRP7",
                    "Q9P272",
                    "A6NHQ2",
                    "Q8WVM0",
                    "P26358",
                    "Q96AZ1",
                    "Q9UNQ2",
                    "Q9BUU2",
                    "O43148",
                    "P46087",
                    "Q8N3J2",
                    "Q9BVS5",
                    "O60678",
                    "Q9BQD7",
                    "O43709",
                    "Q5VVY1",
                    "Q96P11",
                    "Q9NRN9",
                    "Q6P1Q9",
                    "Q9UET6",
                    "Q9BTF0"
                ]},
                "list_name": "upload_1",
                "plus_minus": "+"
            },
            "number_in_reference": 167,
            "term": {
                "id": "GO:0043414",
                "label": "macromolecule methylation"
            }
        },
        {
            "input_list": {
                "number_in_list": 1,
                "fold_enrichment": 7.135135135135136,
                "fdr": 0.8706427735699126,
                "expected": 0.14015151515151514,
                "pValue": 0.13371217824097392,
                "mapped_id_list": {"mapped_id": "O95994"},
                "list_name": "upload_1",
                "plus_minus": "+"
            },
            "number_in_reference": 3,
            "term": {
                "id": "GO:0060480",
                "label": "lung goblet cell differentiation"
            }
        },
        {
            "input_list": {
                "number_in_list": 1,
                "fold_enrichment": 7.135135135135136,
                "fdr": 0.8702710217451604,
                "expected": 0.14015151515151514,
                "pValue": 0.13371217824097392,
                "mapped_id_list": {"mapped_id": "O00571"},
                "list_name": "upload_1",
                "plus_minus": "+"
            },
            "number_in_reference": 3,
            "term": {
                "id": "GO:0034161",
                "label": "positive regulation of toll-like receptor 8 signaling pathway"
            }
        },
        {
            "input_list": {
                "number_in_list": 1,
                "fold_enrichment": 7.135135135135136,
                "fdr": 0.8698995872501774,
                "expected": 0.14015151515151514,
                "pValue": 0.13371217824097392,
                "mapped_id_list": {"mapped_id": "O00571"},
                "list_name": "upload_1",
                "plus_minus": "+"
            },
            "number_in_reference": 3,
            "term": {
                "id": "GO:0034159",
                "label": "regulation of toll-like receptor 8 signaling pathway"
            }
        },
        {
            "input_list": {
                "number_in_list": 2,
                "fold_enrichment": 7.135135135135136,
                "fdr": 0.3560385577254874,
                "expected": 0.2803030303030303,
                "pValue": 0.028846527507116512,
                "mapped_id_list": {"mapped_id": [
                    "Q8WXG1",
                    "O00571"
                ]},
                "list_name": "upload_1",
                "plus_minus": "+"
            },
            "number_in_reference": 6,
            "term": {
                "id": "GO:0034157",
                "label": "positive regulation of toll-like receptor 7 signaling pathway"
            }
        },
        {
            "input_list": {
                "number_in_list": 2,
                "fold_enrichment": 7.135135135135136,
                "fdr": 0.355750500639949,
                "expected": 0.2803030303030303,
                "pValue": 0.028846527507116512,
                "mapped_id_list": {"mapped_id": [
                    "Q16831",
                    "O95045"
                ]},
                "list_name": "upload_1",
                "plus_minus": "+"
            },
            "number_in_reference": 6,
            "term": {
                "id": "GO:0010138",
                "label": "pyrimidine ribonucleotide salvage"
            }
        },
        {
            "input_list": {
                "number_in_list": 1,
                "fold_enrichment": 7.135135135135136,
                "fdr": 0.8695284696788248,
                "expected": 0.14015151515151514,
                "pValue": 0.13371217824097392,
                "mapped_id_list": {"mapped_id": "Q11130"},
                "list_name": "upload_1",
                "plus_minus": "+"
            },
            "number_in_reference": 3,
            "term": {
                "id": "GO:0002522",
                "label": "leukocyte migration involved in immune response"
            }
        },
        {
            "input_list": {
                "number_in_list": 2,
                "fold_enrichment": 7.135135135135136,
                "fdr": 0.3554629092893913,
                "expected": 0.2803030303030303,
                "pValue": 0.028846527507116512,
                "mapped_id_list": {"mapped_id": [
                    "Q9Y5Z6",
                    "O43825"
                ]},
                "list_name": "upload_1",
                "plus_minus": "+"
            },
            "number_in_reference": 6,
            "term": {
                "id": "GO:0019375",
                "label": "galactolipid biosynthetic process"
            }
        },
        {
            "input_list": {
                "number_in_list": 1,
                "fold_enrichment": 7.135135135135136,
                "fdr": 0.8691576686256569,
                "expected": 0.14015151515151514,
                "pValue": 0.13371217824097392,
                "mapped_id_list": {"mapped_id": "P62736"},
                "list_name": "upload_1",
                "plus_minus": "+"
            },
            "number_in_reference": 3,
            "term": {
                "id": "GO:1903116",
                "label": "positive regulation of actin filament-based movement"
            }
        },
        {
            "input_list": {
                "number_in_list": 1,
                "fold_enrichment": 7.135135135135136,
                "fdr": 0.8687871836859188,
                "expected": 0.14015151515151514,
                "pValue": 0.13371217824097392,
                "mapped_id_list": {"mapped_id": "Q6ZSM3"},
                "list_name": "upload_1",
                "plus_minus": "+"
            },
            "number_in_reference": 3,
            "term": {
                "id": "GO:0072338",
                "label": "lactam metabolic process"
            }
        },
        {
            "input_list": {
                "number_in_list": 1,
                "fold_enrichment": 7.135135135135136,
                "fdr": 0.8684170144555455,
                "expected": 0.14015151515151514,
                "pValue": 0.13371217824097392,
                "mapped_id_list": {"mapped_id": "P00491"},
                "list_name": "upload_1",
                "plus_minus": "+"
            },
            "number_in_reference": 3,
            "term": {
                "id": "GO:0046090",
                "label": "deoxyadenosine metabolic process"
            }
        },
        {
            "input_list": {
                "number_in_list": 1,
                "fold_enrichment": 7.135135135135136,
                "fdr": 0.8680471605311607,
                "expected": 0.14015151515151514,
                "pValue": 0.13371217824097392,
                "mapped_id_list": {"mapped_id": "Q16831"},
                "list_name": "upload_1",
                "plus_minus": "+"
            },
            "number_in_reference": 3,
            "term": {
                "id": "GO:0046074",
                "label": "dTMP catabolic process"
            }
        },
        {
            "input_list": {
                "number_in_list": 1,
                "fold_enrichment": 7.135135135135136,
                "fdr": 0.8676776215100747,
                "expected": 0.14015151515151514,
                "pValue": 0.13371217824097392,
                "mapped_id_list": {"mapped_id": "Q9Y2T3"},
                "list_name": "upload_1",
                "plus_minus": "+"
            },
            "number_in_reference": 3,
            "term": {
                "id": "GO:0046038",
                "label": "GMP catabolic process"
            }
        },
        {
            "input_list": {
                "number_in_list": 1,
                "fold_enrichment": 7.135135135135136,
                "fdr": 0.8673083969902832,
                "expected": 0.14015151515151514,
                "pValue": 0.13371217824097392,
                "mapped_id_list": {"mapped_id": "Q9UNI1"},
                "list_name": "upload_1",
                "plus_minus": "+"
            },
            "number_in_reference": 3,
            "term": {
                "id": "GO:0060309",
                "label": "elastin catabolic process"
            }
        },
        {
            "input_list": {
                "number_in_list": 4,
                "fold_enrichment": 7.135135135135136,
                "fdr": 0.04213824923829676,
                "expected": 0.5606060606060606,
                "pValue": 0.0017332993683928405,
                "mapped_id_list": {"mapped_id": [
                    "P33897",
                    "O95497",
                    "Q96I99",
                    "Q9P2R7"
                ]},
                "list_name": "upload_1",
                "plus_minus": "+"
            },
            "number_in_reference": 12,
            "term": {
                "id": "GO:0034034",
                "label": "purine nucleoside bisphosphate catabolic process"
            }
        },
        {
            "input_list": {
                "number_in_list": 4,
                "fold_enrichment": 7.135135135135136,
                "fdr": 0.04207115011530584,
                "expected": 0.5606060606060606,
                "pValue": 0.0017332993683928405,
                "mapped_id_list": {"mapped_id": [
                    "P33897",
                    "O95497",
                    "Q96I99",
                    "Q9P2R7"
                ]},
                "list_name": "upload_1",
                "plus_minus": "+"
            },
            "number_in_reference": 12,
            "term": {
                "id": "GO:0034031",
                "label": "ribonucleoside bisphosphate catabolic process"
            }
        },
        {
            "input_list": {
                "number_in_list": 1,
                "fold_enrichment": 7.135135135135136,
                "fdr": 0.8669394865704659,
                "expected": 0.14015151515151514,
                "pValue": 0.13371217824097392,
                "mapped_id_list": {"mapped_id": "Q05940"},
                "list_name": "upload_1",
                "plus_minus": "+"
            },
            "number_in_reference": 3,
            "term": {
                "id": "GO:0002442",
                "label": "serotonin secretion involved in inflammatory response"
            }
        },
        {
            "input_list": {
                "number_in_list": 1,
                "fold_enrichment": 7.135135135135136,
                "fdr": 0.8665708898499853,
                "expected": 0.14015151515151514,
                "pValue": 0.13371217824097392,
                "mapped_id_list": {"mapped_id": "P00966"},
                "list_name": "upload_1",
                "plus_minus": "+"
            },
            "number_in_reference": 3,
            "term": {
                "id": "GO:0010046",
                "label": "response to mycotoxin"
            }
        },
        {
            "input_list": {
                "number_in_list": 2,
                "fold_enrichment": 7.135135135135136,
                "fdr": 0.35517578254521565,
                "expected": 0.2803030303030303,
                "pValue": 0.028846527507116512,
                "mapped_id_list": {"mapped_id": [
                    "O95347",
                    "Q9NTJ3"
                ]},
                "list_name": "upload_1",
                "plus_minus": "+"
            },
            "number_in_reference": 6,
            "term": {
                "id": "GO:0010032",
                "label": "meiotic chromosome condensation"
            }
        },
        {
            "input_list": {
                "number_in_list": 1,
                "fold_enrichment": 7.135135135135136,
                "fdr": 0.8662026064288846,
                "expected": 0.14015151515151514,
                "pValue": 0.13371217824097392,
                "mapped_id_list": {"mapped_id": "O95477"},
                "list_name": "upload_1",
                "plus_minus": "+"
            },
            "number_in_reference": 3,
            "term": {
                "id": "GO:0033552",
                "label": "response to vitamin B3"
            }
        },
        {
            "input_list": {
                "number_in_list": 1,
                "fold_enrichment": 7.135135135135136,
                "fdr": 0.8658346359078868,
                "expected": 0.14015151515151514,
                "pValue": 0.13371217824097392,
                "mapped_id_list": {"mapped_id": "Q9UPY5"},
                "list_name": "upload_1",
                "plus_minus": "+"
            },
            "number_in_reference": 3,
            "term": {
                "id": "GO:0110076",
                "label": "negative regulation of ferroptosis"
            }
        },
        {
            "input_list": {
                "number_in_list": 1,
                "fold_enrichment": 7.135135135135136,
                "fdr": 0.865466977888393,
                "expected": 0.14015151515151514,
                "pValue": 0.13371217824097392,
                "mapped_id_list": {"mapped_id": "Q05940"},
                "list_name": "upload_1",
                "plus_minus": "+"
            },
            "number_in_reference": 3,
            "term": {
                "id": "GO:0002351",
                "label": "serotonin production involved in inflammatory response"
            }
        },
        {
            "input_list": {
                "number_in_list": 1,
                "fold_enrichment": 7.135135135135136,
                "fdr": 0.8650996319724811,
                "expected": 0.14015151515151514,
                "pValue": 0.13371217824097392,
                "mapped_id_list": {"mapped_id": "Q05940"},
                "list_name": "upload_1",
                "plus_minus": "+"
            },
            "number_in_reference": 3,
            "term": {
                "id": "GO:0001820",
                "label": "serotonin secretion"
            }
        },
        {
            "input_list": {
                "number_in_list": 2,
                "fold_enrichment": 7.135135135135136,
                "fdr": 0.3548891192824673,
                "expected": 0.2803030303030303,
                "pValue": 0.028846527507116512,
                "mapped_id_list": {"mapped_id": [
                    "Q9Y5Z6",
                    "O43825"
                ]},
                "list_name": "upload_1",
                "plus_minus": "+"
            },
            "number_in_reference": 6,
            "term": {
                "id": "GO:0006682",
                "label": "galactosylceramide biosynthetic process"
            }
        },
        {
            "input_list": {
                "number_in_list": 1,
                "fold_enrichment": 7.135135135135136,
                "fdr": 0.8647325977629043,
                "expected": 0.14015151515151514,
                "pValue": 0.13371217824097392,
                "mapped_id_list": {"mapped_id": "O95528"},
                "list_name": "upload_1",
                "plus_minus": "+"
            },
            "number_in_reference": 3,
            "term": {
                "id": "GO:2001045",
                "label": "negative regulation of integrin-mediated signaling pathway"
            }
        },
        {
            "input_list": {
                "number_in_list": 1,
                "fold_enrichment": 7.135135135135136,
                "fdr": 0.8643658748630897,
                "expected": 0.14015151515151514,
                "pValue": 0.13371217824097392,
                "mapped_id_list": {"mapped_id": "O14717"},
                "list_name": "upload_1",
                "plus_minus": "+"
            },
            "number_in_reference": 3,
            "term": {
                "id": "GO:1902371",
                "label": "negative regulation of tRNA catabolic process"
            }
        },
        {
            "input_list": {
                "number_in_list": 1,
                "fold_enrichment": 7.135135135135136,
                "fdr": 0.8639994628771367,
                "expected": 0.14015151515151514,
                "pValue": 0.13371217824097392,
                "mapped_id_list": {"mapped_id": "O14717"},
                "list_name": "upload_1",
                "plus_minus": "+"
            },
            "number_in_reference": 3,
            "term": {
                "id": "GO:1902370",
                "label": "regulation of tRNA catabolic process"
            }
        },
        {
            "input_list": {
                "number_in_list": 1,
                "fold_enrichment": 7.135135135135136,
                "fdr": 0.8636333614098158,
                "expected": 0.14015151515151514,
                "pValue": 0.13371217824097392,
                "mapped_id_list": {"mapped_id": "P07237"},
                "list_name": "upload_1",
                "plus_minus": "+"
            },
            "number_in_reference": 3,
            "term": {
                "id": "GO:0038155",
                "label": "interleukin-23-mediated signaling pathway"
            }
        },
        {
            "input_list": {
                "number_in_list": 1,
                "fold_enrichment": 7.135135135135136,
                "fdr": 0.8632675700665673,
                "expected": 0.14015151515151514,
                "pValue": 0.13371217824097392,
                "mapped_id_list": {"mapped_id": "P52788"},
                "list_name": "upload_1",
                "plus_minus": "+"
            },
            "number_in_reference": 3,
            "term": {
                "id": "GO:0006597",
                "label": "spermine biosynthetic process"
            }
        },
        {
            "input_list": {
                "number_in_list": 1,
                "fold_enrichment": 7.135135135135136,
                "fdr": 0.8629020884534994,
                "expected": 0.14015151515151514,
                "pValue": 0.13371217824097392,
                "mapped_id_list": {"mapped_id": "Q9BZC7"},
                "list_name": "upload_1",
                "plus_minus": "+"
            },
            "number_in_reference": 3,
            "term": {
                "id": "GO:0032805",
                "label": "positive regulation of low-density lipoprotein particle receptor catabolic process"
            }
        },
        {
            "input_list": {
                "number_in_list": 1,
                "fold_enrichment": 7.135135135135136,
                "fdr": 0.862536916177387,
                "expected": 0.14015151515151514,
                "pValue": 0.13371217824097392,
                "mapped_id_list": {"mapped_id": "O15550"},
                "list_name": "upload_1",
                "plus_minus": "+"
            },
            "number_in_reference": 3,
            "term": {
                "id": "GO:1990859",
                "label": "cellular response to endothelin"
            }
        },
        {
            "input_list": {
                "number_in_list": 2,
                "fold_enrichment": 7.135135135135136,
                "fdr": 0.35460291837982016,
                "expected": 0.2803030303030303,
                "pValue": 0.028846527507116512,
                "mapped_id_list": {"mapped_id": [
                    "P23975",
                    "Q01959"
                ]},
                "list_name": "upload_1",
                "plus_minus": "+"
            },
            "number_in_reference": 6,
            "term": {
                "id": "GO:0051934",
                "label": "catecholamine uptake involved in synaptic transmission"
            }
        },
        {
            "input_list": {
                "number_in_list": 1,
                "fold_enrichment": 7.135135135135136,
                "fdr": 0.8621720528456707,
                "expected": 0.14015151515151514,
                "pValue": 0.13371217824097392,
                "mapped_id_list": {"mapped_id": "Q9UET6"},
                "list_name": "upload_1",
                "plus_minus": "+"
            },
            "number_in_reference": 3,
            "term": {
                "id": "GO:0002128",
                "label": "tRNA nucleoside ribose methylation"
            }
        },
        {
            "input_list": {
                "number_in_list": 1,
                "fold_enrichment": 7.135135135135136,
                "fdr": 0.8618074980664547,
                "expected": 0.14015151515151514,
                "pValue": 0.13371217824097392,
                "mapped_id_list": {"mapped_id": "Q14249"},
                "list_name": "upload_1",
                "plus_minus": "+"
            },
            "number_in_reference": 3,
            "term": {
                "id": "GO:1901860",
                "label": "positive regulation of mitochondrial DNA metabolic process"
            }
        },
        {
            "input_list": {
                "number_in_list": 1,
                "fold_enrichment": 7.135135135135136,
                "fdr": 0.8614432514485061,
                "expected": 0.14015151515151514,
                "pValue": 0.13371217824097392,
                "mapped_id_list": {"mapped_id": "Q16572"},
                "list_name": "upload_1",
                "plus_minus": "+"
            },
            "number_in_reference": 3,
            "term": {
                "id": "GO:0014057",
                "label": "positive regulation of acetylcholine secretion, neurotransmission"
            }
        },
        {
            "input_list": {
                "number_in_list": 2,
                "fold_enrichment": 7.135135135135136,
                "fdr": 0.3543171787195624,
                "expected": 0.2803030303030303,
                "pValue": 0.028846527507116512,
                "mapped_id_list": {"mapped_id": [
                    "P21964",
                    "Q05940"
                ]},
                "list_name": "upload_1",
                "plus_minus": "+"
            },
            "number_in_reference": 6,
            "term": {
                "id": "GO:0014046",
                "label": "dopamine secretion"
            }
        },
        {
            "input_list": {
                "number_in_list": 1,
                "fold_enrichment": 7.135135135135136,
                "fdr": 0.8610793126012528,
                "expected": 0.14015151515151514,
                "pValue": 0.13371217824097392,
                "mapped_id_list": {"mapped_id": "P54136"},
                "list_name": "upload_1",
                "plus_minus": "+"
            },
            "number_in_reference": 3,
            "term": {
                "id": "GO:0006420",
                "label": "arginyl-tRNA aminoacylation"
            }
        },
        {
            "input_list": {
                "number_in_list": 1,
                "fold_enrichment": 7.135135135135136,
                "fdr": 0.8607156811347827,
                "expected": 0.14015151515151514,
                "pValue": 0.13371217824097392,
                "mapped_id_list": {"mapped_id": "Q9BTE6"},
                "list_name": "upload_1",
                "plus_minus": "+"
            },
            "number_in_reference": 3,
            "term": {
                "id": "GO:0006419",
                "label": "alanyl-tRNA aminoacylation"
            }
        },
        {
            "input_list": {
                "number_in_list": 1,
                "fold_enrichment": 7.135135135135136,
                "fdr": 0.8603523566598419,
                "expected": 0.14015151515151514,
                "pValue": 0.13371217824097392,
                "mapped_id_list": {"mapped_id": "P00966"},
                "list_name": "upload_1",
                "plus_minus": "+"
            },
            "number_in_reference": 3,
            "term": {
                "id": "GO:0071418",
                "label": "cellular response to amine stimulus"
            }
        },
        {
            "input_list": {
                "number_in_list": 1,
                "fold_enrichment": 7.135135135135136,
                "fdr": 0.8599893387878336,
                "expected": 0.14015151515151514,
                "pValue": 0.13371217824097392,
                "mapped_id_list": {"mapped_id": "P00966"},
                "list_name": "upload_1",
                "plus_minus": "+"
            },
            "number_in_reference": 3,
            "term": {
                "id": "GO:0071400",
                "label": "cellular response to oleic acid"
            }
        },
        {
            "input_list": {
                "number_in_list": 1,
                "fold_enrichment": 7.135135135135136,
                "fdr": 0.8596266271308163,
                "expected": 0.14015151515151514,
                "pValue": 0.13371217824097392,
                "mapped_id_list": {"mapped_id": "O95528"},
                "list_name": "upload_1",
                "plus_minus": "+"
            },
            "number_in_reference": 3,
            "term": {
                "id": "GO:0032643",
                "label": "regulation of connective tissue growth factor production"
            }
        },
        {
            "input_list": {
                "number_in_list": 1,
                "fold_enrichment": 7.135135135135136,
                "fdr": 0.8592642213015032,
                "expected": 0.14015151515151514,
                "pValue": 0.13371217824097392,
                "mapped_id_list": {"mapped_id": "Q14154"},
                "list_name": "upload_1",
                "plus_minus": "+"
            },
            "number_in_reference": 3,
            "term": {
                "id": "GO:1990641",
                "label": "response to iron ion starvation"
            }
        },
        {
            "input_list": {
                "number_in_list": 1,
                "fold_enrichment": 7.135135135135136,
                "fdr": 0.8589021209132598,
                "expected": 0.14015151515151514,
                "pValue": 0.13371217824097392,
                "mapped_id_list": {"mapped_id": "O00418"},
                "list_name": "upload_1",
                "plus_minus": "+"
            },
            "number_in_reference": 3,
            "term": {
                "id": "GO:1990637",
                "label": "response to prolactin"
            }
        },
        {
            "input_list": {
                "number_in_list": 2,
                "fold_enrichment": 7.135135135135136,
                "fdr": 0.3540318991875821,
                "expected": 0.2803030303030303,
                "pValue": 0.028846527507116512,
                "mapped_id_list": {"mapped_id": [
                    "P38919",
                    "O00418"
                ]},
                "list_name": "upload_1",
                "plus_minus": "+"
            },
            "number_in_reference": 6,
            "term": {
                "id": "GO:0140245",
                "label": "regulation of translation at postsynapse"
            }
        },
        {
            "input_list": {
                "number_in_list": 1,
                "fold_enrichment": 7.135135135135136,
                "fdr": 0.8585403255801034,
                "expected": 0.14015151515151514,
                "pValue": 0.13371217824097392,
                "mapped_id_list": {"mapped_id": "P55263"},
                "list_name": "upload_1",
                "plus_minus": "+"
            },
            "number_in_reference": 3,
            "term": {
                "id": "GO:0106383",
                "label": "dAMP salvage"
            }
        },
        {
            "input_list": {
                "number_in_list": 1,
                "fold_enrichment": 7.135135135135136,
                "fdr": 0.8581788349167012,
                "expected": 0.14015151515151514,
                "pValue": 0.13371217824097392,
                "mapped_id_list": {"mapped_id": "P55263"},
                "list_name": "upload_1",
                "plus_minus": "+"
            },
            "number_in_reference": 3,
            "term": {
                "id": "GO:0106381",
                "label": "purine deoxyribonucleotide salvage"
            }
        },
        {
            "input_list": {
                "number_in_list": 1,
                "fold_enrichment": 7.135135135135136,
                "fdr": 0.8578176485383693,
                "expected": 0.14015151515151514,
                "pValue": 0.13371217824097392,
                "mapped_id_list": {"mapped_id": "Q9UPY5"},
                "list_name": "upload_1",
                "plus_minus": "+"
            },
            "number_in_reference": 3,
            "term": {
                "id": "GO:2000211",
                "label": "regulation of glutamate metabolic process"
            }
        },
        {
            "input_list": {
                "number_in_list": 4,
                "fold_enrichment": 7.135135135135136,
                "fdr": 0.042004264344057345,
                "expected": 0.5606060606060606,
                "pValue": 0.0017332993683928405,
                "mapped_id_list": {"mapped_id": [
                    "P78549",
                    "O95243",
                    "O15527",
                    "Q9UIF7"
                ]},
                "list_name": "upload_1",
                "plus_minus": "+"
            },
            "number_in_reference": 12,
            "term": {
                "id": "GO:0006285",
                "label": "base-excision repair, AP site formation"
            }
        },
        {
            "input_list": {
                "number_in_list": 1,
                "fold_enrichment": 7.135135135135136,
                "fdr": 0.8574567660610709,
                "expected": 0.14015151515151514,
                "pValue": 0.13371217824097392,
                "mapped_id_list": {"mapped_id": "Q8N695"},
                "list_name": "upload_1",
                "plus_minus": "+"
            },
            "number_in_reference": 3,
            "term": {
                "id": "GO:1902025",
                "label": "nitrate import"
            }
        },
        {
            "input_list": {
                "number_in_list": 1,
                "fold_enrichment": 7.135135135135136,
                "fdr": 0.8570961871014152,
                "expected": 0.14015151515151514,
                "pValue": 0.13371217824097392,
                "mapped_id_list": {"mapped_id": "Q9BV86"},
                "list_name": "upload_1",
                "plus_minus": "+"
            },
            "number_in_reference": 3,
            "term": {
                "id": "GO:0018201",
                "label": "peptidyl-glycine modification"
            }
        },
        {
            "input_list": {
                "number_in_list": 4,
                "fold_enrichment": 7.135135135135136,
                "fdr": 0.04193759090859059,
                "expected": 0.5606060606060606,
                "pValue": 0.0017332993683928405,
                "mapped_id_list": {"mapped_id": [
                    "Q16831",
                    "P27708",
                    "Q02127",
                    "O95045"
                ]},
                "list_name": "upload_1",
                "plus_minus": "+"
            },
            "number_in_reference": 12,
            "term": {
                "id": "GO:0006222",
                "label": "UMP biosynthetic process"
            }
        },
        {
            "input_list": {
                "number_in_list": 1,
                "fold_enrichment": 7.135135135135136,
                "fdr": 0.8567359112766564,
                "expected": 0.14015151515151514,
                "pValue": 0.13371217824097392,
                "mapped_id_list": {"mapped_id": "P26358"},
                "list_name": "upload_1",
                "plus_minus": "+"
            },
            "number_in_reference": 3,
            "term": {
                "id": "GO:1905930",
                "label": "regulation of vascular associated smooth muscle cell differentiation involved in phenotypic switching"
            }
        },
        {
            "input_list": {
                "number_in_list": 1,
                "fold_enrichment": 7.135135135135136,
                "fdr": 0.8563759382046914,
                "expected": 0.14015151515151514,
                "pValue": 0.13371217824097392,
                "mapped_id_list": {"mapped_id": "P26358"},
                "list_name": "upload_1",
                "plus_minus": "+"
            },
            "number_in_reference": 3,
            "term": {
                "id": "GO:1905915",
                "label": "regulation of cell differentiation involved in phenotypic switching"
            }
        },
        {
            "input_list": {
                "number_in_list": 1,
                "fold_enrichment": 7.135135135135136,
                "fdr": 0.8560162675040595,
                "expected": 0.14015151515151514,
                "pValue": 0.13371217824097392,
                "mapped_id_list": {"mapped_id": "Q9UN36"},
                "list_name": "upload_1",
                "plus_minus": "+"
            },
            "number_in_reference": 3,
            "term": {
                "id": "GO:0090361",
                "label": "regulation of platelet-derived growth factor production"
            }
        },
        {
            "input_list": {
                "number_in_list": 1,
                "fold_enrichment": 7.135135135135136,
                "fdr": 0.8556568987939401,
                "expected": 0.14015151515151514,
                "pValue": 0.13371217824097392,
                "mapped_id_list": {"mapped_id": "P10599"},
                "list_name": "upload_1",
                "plus_minus": "+"
            },
            "number_in_reference": 3,
            "term": {
                "id": "GO:2000170",
                "label": "positive regulation of peptidyl-cysteine S-nitrosylation"
            }
        },
        {
            "input_list": {
                "number_in_list": 1,
                "fold_enrichment": 7.135135135135136,
                "fdr": 0.8552978316941525,
                "expected": 0.14015151515151514,
                "pValue": 0.13371217824097392,
                "mapped_id_list": {"mapped_id": "P38919"},
                "list_name": "upload_1",
                "plus_minus": "+"
            },
            "number_in_reference": 3,
            "term": {
                "id": "GO:0099578",
                "label": "regulation of translation at postsynapse, modulating synaptic transmission"
            }
        },
        {
            "input_list": {
                "number_in_list": 1,
                "fold_enrichment": 7.135135135135136,
                "fdr": 0.8549390658251533,
                "expected": 0.14015151515151514,
                "pValue": 0.13371217824097392,
                "mapped_id_list": {"mapped_id": "Q5T4D3"},
                "list_name": "upload_1",
                "plus_minus": "+"
            },
            "number_in_reference": 3,
            "term": {
                "id": "GO:0032470",
                "label": "positive regulation of endoplasmic reticulum calcium ion concentration"
            }
        },
        {
            "input_list": {
                "number_in_list": 1,
                "fold_enrichment": 7.135135135135136,
                "fdr": 0.8545806008080358,
                "expected": 0.14015151515151514,
                "pValue": 0.13371217824097392,
                "mapped_id_list": {"mapped_id": "Q96JJ7"},
                "list_name": "upload_1",
                "plus_minus": "+"
            },
            "number_in_reference": 3,
            "term": {
                "id": "GO:0018171",
                "label": "peptidyl-cysteine oxidation"
            }
        },
        {
            "input_list": {
                "number_in_list": 1,
                "fold_enrichment": 7.135135135135136,
                "fdr": 0.8542224362645287,
                "expected": 0.14015151515151514,
                "pValue": 0.13371217824097392,
                "mapped_id_list": {"mapped_id": "P55263"},
                "list_name": "upload_1",
                "plus_minus": "+"
            },
            "number_in_reference": 3,
            "term": {
                "id": "GO:0006170",
                "label": "dAMP biosynthetic process"
            }
        },
        {
            "input_list": {
                "number_in_list": 1,
                "fold_enrichment": 7.135135135135136,
                "fdr": 0.8538645718169944,
                "expected": 0.14015151515151514,
                "pValue": 0.13371217824097392,
                "mapped_id_list": {"mapped_id": "P00491"},
                "list_name": "upload_1",
                "plus_minus": "+"
            },
            "number_in_reference": 3,
            "term": {
                "id": "GO:0006157",
                "label": "deoxyadenosine catabolic process"
            }
        },
        {
            "input_list": {
                "number_in_list": 1,
                "fold_enrichment": 7.135135135135136,
                "fdr": 0.8535070070884277,
                "expected": 0.14015151515151514,
                "pValue": 0.13371217824097392,
                "mapped_id_list": {"mapped_id": "Q9Y2T3"},
                "list_name": "upload_1",
                "plus_minus": "+"
            },
            "number_in_reference": 3,
            "term": {
                "id": "GO:0006147",
                "label": "guanine catabolic process"
            }
        },
        {
            "input_list": {
                "number_in_list": 1,
                "fold_enrichment": 7.135135135135136,
                "fdr": 0.8531497417024552,
                "expected": 0.14015151515151514,
                "pValue": 0.13371217824097392,
                "mapped_id_list": {"mapped_id": "Q15645"},
                "list_name": "upload_1",
                "plus_minus": "+"
            },
            "number_in_reference": 3,
            "term": {
                "id": "GO:0051598",
                "label": "meiotic recombination checkpoint signaling"
            }
        },
        {
            "input_list": {
                "number_in_list": 1,
                "fold_enrichment": 7.135135135135136,
                "fdr": 0.8527927752833329,
                "expected": 0.14015151515151514,
                "pValue": 0.13371217824097392,
                "mapped_id_list": {"mapped_id": "O75419"},
                "list_name": "upload_1",
                "plus_minus": "+"
            },
            "number_in_reference": 3,
            "term": {
                "id": "GO:0071163",
                "label": "DNA replication preinitiation complex assembly"
            }
        },
        {
            "input_list": {
                "number_in_list": 2,
                "fold_enrichment": 7.135135135135136,
                "fdr": 0.35374707867335237,
                "expected": 0.2803030303030303,
                "pValue": 0.028846527507116512,
                "mapped_id_list": {"mapped_id": [
                    "P23975",
                    "Q01959"
                ]},
                "list_name": "upload_1",
                "plus_minus": "+"
            },
            "number_in_reference": 6,
            "term": {
                "id": "GO:0051583",
                "label": "dopamine uptake involved in synaptic transmission"
            }
        },
        {
            "input_list": {
                "number_in_list": 2,
                "fold_enrichment": 7.135135135135136,
                "fdr": 0.3534627160699172,
                "expected": 0.2803030303030303,
                "pValue": 0.028846527507116512,
                "mapped_id_list": {"mapped_id": [
                    "Q8NA29",
                    "Q8IXQ9"
                ]},
                "list_name": "upload_1",
                "plus_minus": "+"
            },
            "number_in_reference": 6,
            "term": {
                "id": "GO:0031999",
                "label": "negative regulation of fatty acid beta-oxidation"
            }
        },
        {
            "input_list": {
                "number_in_list": 1,
                "fold_enrichment": 7.135135135135136,
                "fdr": 0.8524361074559454,
                "expected": 0.14015151515151514,
                "pValue": 0.13371217824097392,
                "mapped_id_list": {"mapped_id": "Q96SL1"},
                "list_name": "upload_1",
                "plus_minus": "+"
            },
            "number_in_reference": 3,
            "term": {
                "id": "GO:0031923",
                "label": "pyridoxine transport"
            }
        },
        {
            "input_list": {
                "number_in_list": 1,
                "fold_enrichment": 7.135135135135136,
                "fdr": 0.8520797378458049,
                "expected": 0.14015151515151514,
                "pValue": 0.13371217824097392,
                "mapped_id_list": {"mapped_id": "Q96SL1"},
                "list_name": "upload_1",
                "plus_minus": "+"
            },
            "number_in_reference": 3,
            "term": {
                "id": "GO:0031919",
                "label": "vitamin B6 transport"
            }
        },
        {
            "input_list": {
                "number_in_list": 1,
                "fold_enrichment": 7.135135135135136,
                "fdr": 0.8517236660790495,
                "expected": 0.14015151515151514,
                "pValue": 0.13371217824097392,
                "mapped_id_list": {"mapped_id": "O00233"},
                "list_name": "upload_1",
                "plus_minus": "+"
            },
            "number_in_reference": 3,
            "term": {
                "id": "GO:0070682",
                "label": "proteasome regulatory particle assembly"
            }
        },
        {
            "input_list": {
                "number_in_list": 1,
                "fold_enrichment": 7.135135135135136,
                "fdr": 0.8513678917824417,
                "expected": 0.14015151515151514,
                "pValue": 0.13371217824097392,
                "mapped_id_list": {"mapped_id": "Q9H477"},
                "list_name": "upload_1",
                "plus_minus": "+"
            },
            "number_in_reference": 3,
            "term": {
                "id": "GO:0006014",
                "label": "D-ribose metabolic process"
            }
        },
        {
            "input_list": {
                "number_in_list": 1,
                "fold_enrichment": 7.135135135135136,
                "fdr": 0.8510124145833676,
                "expected": 0.14015151515151514,
                "pValue": 0.13371217824097392,
                "mapped_id_list": {"mapped_id": "P33897"},
                "list_name": "upload_1",
                "plus_minus": "+"
            },
            "number_in_reference": 3,
            "term": {
                "id": "GO:1901337",
                "label": "thioester transport"
            }
        },
        {
            "input_list": {
                "number_in_list": 2,
                "fold_enrichment": 7.135135135135136,
                "fdr": 0.3531788102738771,
                "expected": 0.2803030303030303,
                "pValue": 0.028846527507116512,
                "mapped_id_list": {"mapped_id": [
                    "P49279",
                    "P49281"
                ]},
                "list_name": "upload_1",
                "plus_minus": "+"
            },
            "number_in_reference": 6,
            "term": {
                "id": "GO:0070574",
                "label": "cadmium ion transmembrane transport"
            }
        },
        {
            "input_list": {
                "number_in_list": 1,
                "fold_enrichment": 7.135135135135136,
                "fdr": 0.8506572341098353,
                "expected": 0.14015151515151514,
                "pValue": 0.13371217824097392,
                "mapped_id_list": {"mapped_id": "O95477"},
                "list_name": "upload_1",
                "plus_minus": "+"
            },
            "number_in_reference": 3,
            "term": {
                "id": "GO:0090107",
                "label": "regulation of high-density lipoprotein particle assembly"
            }
        },
        {
            "input_list": {
                "number_in_list": 2,
                "fold_enrichment": 7.135135135135136,
                "fdr": 0.3528953601853748,
                "expected": 0.2803030303030303,
                "pValue": 0.028846527507116512,
                "mapped_id_list": {"mapped_id": [
                    "Q16831",
                    "O95045"
                ]},
                "list_name": "upload_1",
                "plus_minus": "+"
            },
            "number_in_reference": 6,
            "term": {
                "id": "GO:0032262",
                "label": "pyrimidine nucleotide salvage"
            }
        },
        {
            "input_list": {
                "number_in_list": 2,
                "fold_enrichment": 7.135135135135136,
                "fdr": 0.352612364708081,
                "expected": 0.2803030303030303,
                "pValue": 0.028846527507116512,
                "mapped_id_list": {"mapped_id": [
                    "Q9Y277",
                    "Q6P597"
                ]},
                "list_name": "upload_1",
                "plus_minus": "+"
            },
            "number_in_reference": 6,
            "term": {
                "id": "GO:0120317",
                "label": "sperm mitochondrial sheath assembly"
            }
        },
        {
            "input_list": {
                "number_in_list": 2,
                "fold_enrichment": 7.135135135135136,
                "fdr": 0.3523298227491803,
                "expected": 0.2803030303030303,
                "pValue": 0.028846527507116512,
                "mapped_id_list": {"mapped_id": [
                    "Q16831",
                    "O95045"
                ]},
                "list_name": "upload_1",
                "plus_minus": "+"
            },
            "number_in_reference": 6,
            "term": {
                "id": "GO:0044206",
                "label": "UMP salvage"
            }
        },
        {
            "input_list": {
                "number_in_list": 1,
                "fold_enrichment": 7.135135135135136,
                "fdr": 0.8503023499904737,
                "expected": 0.14015151515151514,
                "pValue": 0.13371217824097392,
                "mapped_id_list": {"mapped_id": "O43148"},
                "list_name": "upload_1",
                "plus_minus": "+"
            },
            "number_in_reference": 3,
            "term": {
                "id": "GO:0106005",
                "label": "RNA 5'-cap (guanine-N7)-methylation"
            }
        },
        {
            "input_list": {
                "number_in_list": 2,
                "fold_enrichment": 7.135135135135136,
                "fdr": 0.35204773321935706,
                "expected": 0.2803030303030303,
                "pValue": 0.028846527507116512,
                "mapped_id_list": {"mapped_id": [
                    "Q9UNQ0",
                    "Q9Y267"
                ]},
                "list_name": "upload_1",
                "plus_minus": "+"
            },
            "number_in_reference": 6,
            "term": {
                "id": "GO:0032218",
                "label": "riboflavin transport"
            }
        },
        {
            "input_list": {
                "number_in_list": 2,
                "fold_enrichment": 7.135135135135136,
                "fdr": 0.3517660950327816,
                "expected": 0.2803030303030303,
                "pValue": 0.028846527507116512,
                "mapped_id_list": {"mapped_id": [
                    "Q96I99",
                    "Q9P2R7"
                ]},
                "list_name": "upload_1",
                "plus_minus": "+"
            },
            "number_in_reference": 6,
            "term": {
                "id": "GO:1901289",
                "label": "succinyl-CoA catabolic process"
            }
        },
        {
            "input_list": {
                "number_in_list": 1,
                "fold_enrichment": 7.135135135135136,
                "fdr": 0.849947761854531,
                "expected": 0.14015151515151514,
                "pValue": 0.13371217824097392,
                "mapped_id_list": {"mapped_id": "Q09428"},
                "list_name": "upload_1",
                "plus_minus": "+"
            },
            "number_in_reference": 3,
            "term": {
                "id": "GO:1905604",
                "label": "negative regulation of blood-brain barrier permeability"
            }
        },
        {
            "input_list": {
                "number_in_list": 1,
                "fold_enrichment": 7.135135135135136,
                "fdr": 0.8495934693318739,
                "expected": 0.14015151515151514,
                "pValue": 0.13371217824097392,
                "mapped_id_list": {"mapped_id": "Q6PGP7"},
                "list_name": "upload_1",
                "plus_minus": "+"
            },
            "number_in_reference": 3,
            "term": {
                "id": "GO:0070478",
                "label": "nuclear-transcribed mRNA catabolic process, 3'-5' exonucleolytic nonsense-mediated decay"
            }
        },
        {
            "input_list": {
                "number_in_list": 1,
                "fold_enrichment": 7.135135135135136,
                "fdr": 0.8492394720529856,
                "expected": 0.14015151515151514,
                "pValue": 0.13371217824097392,
                "mapped_id_list": {"mapped_id": "Q8TAM2"},
                "list_name": "upload_1",
                "plus_minus": "+"
            },
            "number_in_reference": 3,
            "term": {
                "id": "GO:0048560",
                "label": "establishment of anatomical structure orientation"
            }
        },
        {
            "input_list": {
                "number_in_list": 2,
                "fold_enrichment": 7.135135135135136,
                "fdr": 0.3514849071070959,
                "expected": 0.2803030303030303,
                "pValue": 0.028846527507116512,
                "mapped_id_list": {"mapped_id": [
                    "P0DMV8",
                    "P0DMV9"
                ]},
                "list_name": "upload_1",
                "plus_minus": "+"
            },
            "number_in_reference": 6,
            "term": {
                "id": "GO:0070434",
                "label": "positive regulation of nucleotide-binding oligomerization domain containing 2 signaling pathway"
            }
        },
        {
            "input_list": {
                "number_in_list": 1,
                "fold_enrichment": 7.135135135135136,
                "fdr": 0.8488857696489652,
                "expected": 0.14015151515151514,
                "pValue": 0.13371217824097392,
                "mapped_id_list": {"mapped_id": "Q9BY10"},
                "list_name": "upload_1",
                "plus_minus": "+"
            },
            "number_in_reference": 3,
            "term": {
                "id": "GO:0070430",
                "label": "positive regulation of nucleotide-binding oligomerization domain containing 1 signaling pathway"
            }
        },
        {
            "input_list": {
                "number_in_list": 1,
                "fold_enrichment": 7.135135135135136,
                "fdr": 0.848532361751526,
                "expected": 0.14015151515151514,
                "pValue": 0.13371217824097392,
                "mapped_id_list": {"mapped_id": "Q5T4D3"},
                "list_name": "upload_1",
                "plus_minus": "+"
            },
            "number_in_reference": 3,
            "term": {
                "id": "GO:1905584",
                "label": "outer hair cell apoptotic process"
            }
        },
        {
            "input_list": {
                "number_in_list": 1,
                "fold_enrichment": 7.135135135135136,
                "fdr": 0.8481792479929944,
                "expected": 0.14015151515151514,
                "pValue": 0.13371217824097392,
                "mapped_id_list": {"mapped_id": "Q5VV42"},
                "list_name": "upload_1",
                "plus_minus": "+"
            },
            "number_in_reference": 3,
            "term": {
                "id": "GO:1990145",
                "label": "maintenance of translational fidelity"
            }
        },
        {
            "input_list": {
                "number_in_list": 1,
                "fold_enrichment": 7.135135135135136,
                "fdr": 0.8478264280063085,
                "expected": 0.14015151515151514,
                "pValue": 0.13371217824097392,
                "mapped_id_list": {"mapped_id": "Q9BV23"},
                "list_name": "upload_1",
                "plus_minus": "+"
            },
            "number_in_reference": 3,
            "term": {
                "id": "GO:0099178",
                "label": "regulation of retrograde trans-synaptic signaling by endocanabinoid"
            }
        },
        {
            "input_list": {
                "number_in_list": 1,
                "fold_enrichment": 7.135135135135136,
                "fdr": 0.8474739014250168,
                "expected": 0.14015151515151514,
                "pValue": 0.13371217824097392,
                "mapped_id_list": {"mapped_id": "O14717"},
                "list_name": "upload_1",
                "plus_minus": "+"
            },
            "number_in_reference": 3,
            "term": {
                "id": "GO:0036416",
                "label": "tRNA stabilization"
            }
        },
        {
            "input_list": {
                "number_in_list": 1,
                "fold_enrichment": 7.135135135135136,
                "fdr": 0.8471216678832774,
                "expected": 0.14015151515151514,
                "pValue": 0.13371217824097392,
                "mapped_id_list": {"mapped_id": "O14717"},
                "list_name": "upload_1",
                "plus_minus": "+"
            },
            "number_in_reference": 3,
            "term": {
                "id": "GO:0036415",
                "label": "regulation of tRNA stability"
            }
        },
        {
            "input_list": {
                "number_in_list": 1,
                "fold_enrichment": 7.135135135135136,
                "fdr": 0.8467697270158561,
                "expected": 0.14015151515151514,
                "pValue": 0.13371217824097392,
                "mapped_id_list": {"mapped_id": "Q9GZV3"},
                "list_name": "upload_1",
                "plus_minus": "+"
            },
            "number_in_reference": 3,
            "term": {
                "id": "GO:1900620",
                "label": "acetate ester biosynthetic process"
            }
        },
        {
            "input_list": {
                "number_in_list": 1,
                "fold_enrichment": 7.135135135135136,
                "fdr": 0.8464180784581252,
                "expected": 0.14015151515151514,
                "pValue": 0.13371217824097392,
                "mapped_id_list": {"mapped_id": "Q9UI43"},
                "list_name": "upload_1",
                "plus_minus": "+"
            },
            "number_in_reference": 3,
            "term": {
                "id": "GO:0000451",
                "label": "rRNA 2'-O-methylation"
            }
        },
        {
            "input_list": {
                "number_in_list": 1,
                "fold_enrichment": 7.135135135135136,
                "fdr": 0.8460667218460629,
                "expected": 0.14015151515151514,
                "pValue": 0.13371217824097392,
                "mapped_id_list": {"mapped_id": "Q09428"},
                "list_name": "upload_1",
                "plus_minus": "+"
            },
            "number_in_reference": 3,
            "term": {
                "id": "GO:1901079",
                "label": "positive regulation of relaxation of muscle"
            }
        },
        {
            "input_list": {
                "number_in_list": 1,
                "fold_enrichment": 7.135135135135136,
                "fdr": 0.8457156568162513,
                "expected": 0.14015151515151514,
                "pValue": 0.13371217824097392,
                "mapped_id_list": {"mapped_id": "Q8IZY2"},
                "list_name": "upload_1",
                "plus_minus": "+"
            },
            "number_in_reference": 3,
            "term": {
                "id": "GO:1901074",
                "label": "regulation of engulfment of apoptotic cell"
            }
        },
        {
            "input_list": {
                "number_in_list": 1,
                "fold_enrichment": 7.135135135135136,
                "fdr": 0.8453648830058753,
                "expected": 0.14015151515151514,
                "pValue": 0.13371217824097392,
                "mapped_id_list": {"mapped_id": "P14672"},
                "list_name": "upload_1",
                "plus_minus": "+"
            },
            "number_in_reference": 3,
            "term": {
                "id": "GO:0031548",
                "label": "regulation of brain-derived neurotrophic factor receptor signaling pathway"
            }
        },
        {
            "input_list": {
                "number_in_list": 8,
                "fold_enrichment": 7.135135135135136,
                "fdr": 3.89311682238045E-4,
                "expected": 1.121212121212121,
                "pValue": 8.300616461809658E-6,
                "mapped_id_list": {"mapped_id": [
                    "Q8TDX6",
                    "Q96L58",
                    "Q8IZ52",
                    "Q9NPZ5",
                    "O94766",
                    "Q9H1B5",
                    "Q9P2W7",
                    "Q8N6G5"
                ]},
                "list_name": "upload_1",
                "plus_minus": "+"
            },
            "number_in_reference": 24,
            "term": {
                "id": "GO:0050650",
                "label": "chondroitin sulfate proteoglycan biosynthetic process"
            }
        },
        {
            "input_list": {
                "number_in_list": 2,
                "fold_enrichment": 7.135135135135136,
                "fdr": 0.3512041683634002,
                "expected": 0.2803030303030303,
                "pValue": 0.028846527507116512,
                "mapped_id_list": {"mapped_id": [
                    "P19526",
                    "Q13630"
                ]},
                "list_name": "upload_1",
                "plus_minus": "+"
            },
            "number_in_reference": 6,
            "term": {
                "id": "GO:1904904",
                "label": "regulation of endothelial cell-matrix adhesion via fibronectin"
            }
        },
        {
            "input_list": {
                "number_in_list": 1,
                "fold_enrichment": 7.135135135135136,
                "fdr": 0.845014400052722,
                "expected": 0.14015151515151514,
                "pValue": 0.13371217824097392,
                "mapped_id_list": {"mapped_id": "Q9NVM6"},
                "list_name": "upload_1",
                "plus_minus": "+"
            },
            "number_in_reference": 3,
            "term": {
                "id": "GO:0000390",
                "label": "spliceosomal complex disassembly"
            }
        },
        {
            "input_list": {
                "number_in_list": 1,
                "fold_enrichment": 7.135135135135136,
                "fdr": 0.8446642075951784,
                "expected": 0.14015151515151514,
                "pValue": 0.13371217824097392,
                "mapped_id_list": {"mapped_id": "P41002"},
                "list_name": "upload_1",
                "plus_minus": "+"
            },
            "number_in_reference": 3,
            "term": {
                "id": "GO:0000320",
                "label": "re-entry into mitotic cell cycle"
            }
        },
        {
            "input_list": {
                "number_in_list": 1,
                "fold_enrichment": 7.135135135135136,
                "fdr": 0.844314305272231,
                "expected": 0.14015151515151514,
                "pValue": 0.13371217824097392,
                "mapped_id_list": {"mapped_id": "Q86U44"},
                "list_name": "upload_1",
                "plus_minus": "+"
            },
            "number_in_reference": 3,
            "term": {
                "id": "GO:0098508",
                "label": "endothelial to hematopoietic transition"
            }
        },
        {
            "input_list": {
                "number_in_list": 1,
                "fold_enrichment": 7.135135135135136,
                "fdr": 0.843964692723464,
                "expected": 0.14015151515151514,
                "pValue": 0.13371217824097392,
                "mapped_id_list": {"mapped_id": "Q6NT16"},
                "list_name": "upload_1",
                "plus_minus": "+"
            },
            "number_in_reference": 3,
            "term": {
                "id": "GO:0000296",
                "label": "spermine transport"
            }
        },
        {
            "input_list": {
                "number_in_list": 1,
                "fold_enrichment": 7.135135135135136,
                "fdr": 0.8436153695890586,
                "expected": 0.14015151515151514,
                "pValue": 0.13371217824097392,
                "mapped_id_list": {"mapped_id": "Q9UJM8"},
                "list_name": "upload_1",
                "plus_minus": "+"
            },
            "number_in_reference": 3,
            "term": {
                "id": "GO:0009441",
                "label": "glycolate metabolic process"
            }
        },
        {
            "input_list": {
                "number_in_list": 1,
                "fold_enrichment": 7.135135135135136,
                "fdr": 0.8432663355097912,
                "expected": 0.14015151515151514,
                "pValue": 0.13371217824097392,
                "mapped_id_list": {"mapped_id": "O00764"},
                "list_name": "upload_1",
                "plus_minus": "+"
            },
            "number_in_reference": 3,
            "term": {
                "id": "GO:0042819",
                "label": "vitamin B6 biosynthetic process"
            }
        },
        {
            "input_list": {
                "number_in_list": 11,
                "fold_enrichment": 7.135135135135136,
                "fdr": 1.1314450923504974E-5,
                "expected": 1.5416666666666665,
                "pValue": 1.6404209500062975E-7,
                "mapped_id_list": {"mapped_id": [
                    "O60832",
                    "Q86U44",
                    "Q96FX7",
                    "Q86W50",
                    "Q8IZ73",
                    "Q8N3J2",
                    "Q9BVS5",
                    "Q9UBS4",
                    "Q96CM3",
                    "Q9H8H3",
                    "Q9HCE5"
                ]},
                "list_name": "upload_1",
                "plus_minus": "+"
            },
            "number_in_reference": 33,
            "term": {
                "id": "GO:0016556",
                "label": "mRNA modification"
            }
        },
        {
            "input_list": {
                "number_in_list": 1,
                "fold_enrichment": 7.135135135135136,
                "fdr": 0.8429175901270328,
                "expected": 0.14015151515151514,
                "pValue": 0.13371217824097392,
                "mapped_id_list": {"mapped_id": "Q8IVW8"},
                "list_name": "upload_1",
                "plus_minus": "+"
            },
            "number_in_reference": 3,
            "term": {
                "id": "GO:0048073",
                "label": "regulation of eye pigmentation"
            }
        },
        {
            "input_list": {
                "number_in_list": 1,
                "fold_enrichment": 7.135135135135136,
                "fdr": 0.8425691330827472,
                "expected": 0.14015151515151514,
                "pValue": 0.13371217824097392,
                "mapped_id_list": {"mapped_id": "Q7Z3Q1"},
                "list_name": "upload_1",
                "plus_minus": "+"
            },
            "number_in_reference": 3,
            "term": {
                "id": "GO:1904613",
                "label": "cellular response to 2,3,7,8-tetrachlorodibenzodioxine"
            }
        },
        {
            "input_list": {
                "number_in_list": 1,
                "fold_enrichment": 7.135135135135136,
                "fdr": 0.8422209640194899,
                "expected": 0.14015151515151514,
                "pValue": 0.13371217824097392,
                "mapped_id_list": {"mapped_id": "P26358"},
                "list_name": "upload_1",
                "plus_minus": "+"
            },
            "number_in_reference": 3,
            "term": {
                "id": "GO:1900239",
                "label": "regulation of phenotypic switching"
            }
        },
        {
            "input_list": {
                "number_in_list": 2,
                "fold_enrichment": 7.135135135135136,
                "fdr": 0.3509238777262386,
                "expected": 0.2803030303030303,
                "pValue": 0.028846527507116512,
                "mapped_id_list": {"mapped_id": [
                    "P27708",
                    "P00966"
                ]},
                "list_name": "upload_1",
                "plus_minus": "+"
            },
            "number_in_reference": 6,
            "term": {
                "id": "GO:0000052",
                "label": "citrulline metabolic process"
            }
        },
        {
            "input_list": {
                "number_in_list": 1,
                "fold_enrichment": 7.135135135135136,
                "fdr": 0.841873082580407,
                "expected": 0.14015151515151514,
                "pValue": 0.13371217824097392,
                "mapped_id_list": {"mapped_id": "Q09428"},
                "list_name": "upload_1",
                "plus_minus": "+"
            },
            "number_in_reference": 3,
            "term": {
                "id": "GO:1905075",
                "label": "positive regulation of tight junction disassembly"
            }
        },
        {
            "input_list": {
                "number_in_list": 1,
                "fold_enrichment": 7.135135135135136,
                "fdr": 0.8415254884092342,
                "expected": 0.14015151515151514,
                "pValue": 0.13371217824097392,
                "mapped_id_list": {"mapped_id": "Q09428"},
                "list_name": "upload_1",
                "plus_minus": "+"
            },
            "number_in_reference": 3,
            "term": {
                "id": "GO:1905073",
                "label": "regulation of tight junction disassembly"
            }
        },
        {
            "input_list": {
                "number_in_list": 1,
                "fold_enrichment": 7.135135135135136,
                "fdr": 0.8411781811502953,
                "expected": 0.14015151515151514,
                "pValue": 0.13371217824097392,
                "mapped_id_list": {"mapped_id": "P33897"},
                "list_name": "upload_1",
                "plus_minus": "+"
            },
            "number_in_reference": 3,
            "term": {
                "id": "GO:0015916",
                "label": "fatty-acyl-CoA transport"
            }
        },
        {
            "input_list": {
                "number_in_list": 1,
                "fold_enrichment": 7.135135135135136,
                "fdr": 0.8408311604485006,
                "expected": 0.14015151515151514,
                "pValue": 0.13371217824097392,
                "mapped_id_list": {"mapped_id": "P11166"},
                "list_name": "upload_1",
                "plus_minus": "+"
            },
            "number_in_reference": 3,
            "term": {
                "id": "GO:0015911",
                "label": "long-chain fatty acid import across plasma membrane"
            }
        },
        {
            "input_list": {
                "number_in_list": 1,
                "fold_enrichment": 7.135135135135136,
                "fdr": 0.8404844259493466,
                "expected": 0.14015151515151514,
                "pValue": 0.13371217824097392,
                "mapped_id_list": {"mapped_id": "O60832"},
                "list_name": "upload_1",
                "plus_minus": "+"
            },
            "number_in_reference": 3,
            "term": {
                "id": "GO:0031120",
                "label": "snRNA pseudouridine synthesis"
            }
        },
        {
            "input_list": {
                "number_in_list": 1,
                "fold_enrichment": 7.135135135135136,
                "fdr": 0.840137977298914,
                "expected": 0.14015151515151514,
                "pValue": 0.13371217824097392,
                "mapped_id_list": {"mapped_id": "Q8WZ04"},
                "list_name": "upload_1",
                "plus_minus": "+"
            },
            "number_in_reference": 3,
            "term": {
                "id": "GO:1904591",
                "label": "positive regulation of protein import"
            }
        },
        {
            "input_list": {
                "number_in_list": 1,
                "fold_enrichment": 7.135135135135136,
                "fdr": 0.839791814143867,
                "expected": 0.14015151515151514,
                "pValue": 0.13371217824097392,
                "mapped_id_list": {"mapped_id": "Q92911"},
                "list_name": "upload_1",
                "plus_minus": "+"
            },
            "number_in_reference": 3,
            "term": {
                "id": "GO:1904588",
                "label": "cellular response to glycoprotein"
            }
        },
        {
            "input_list": {
                "number_in_list": 1,
                "fold_enrichment": 7.135135135135136,
                "fdr": 0.839445936131452,
                "expected": 0.14015151515151514,
                "pValue": 0.13371217824097392,
                "mapped_id_list": {"mapped_id": "Q99714"},
                "list_name": "upload_1",
                "plus_minus": "+"
            },
            "number_in_reference": 3,
            "term": {
                "id": "GO:0097745",
                "label": "mitochondrial tRNA 5'-end processing"
            }
        },
        {
            "input_list": {
                "number_in_list": 1,
                "fold_enrichment": 7.135135135135136,
                "fdr": 0.8391003429094959,
                "expected": 0.14015151515151514,
                "pValue": 0.13371217824097392,
                "mapped_id_list": {"mapped_id": "P61160"},
                "list_name": "upload_1",
                "plus_minus": "+"
            },
            "number_in_reference": 3,
            "term": {
                "id": "GO:0016344",
                "label": "meiotic chromosome movement towards spindle pole"
            }
        },
        {
            "input_list": {
                "number_in_list": 1,
                "fold_enrichment": 7.135135135135136,
                "fdr": 0.8387550341264055,
                "expected": 0.14015151515151514,
                "pValue": 0.13371217824097392,
                "mapped_id_list": {"mapped_id": "P11142"},
                "list_name": "upload_1",
                "plus_minus": "+"
            },
            "number_in_reference": 3,
            "term": {
                "id": "GO:0061740",
                "label": "protein targeting to lysosome involved in chaperone-mediated autophagy"
            }
        },
        {
            "input_list": {
                "number_in_list": 1,
                "fold_enrichment": 7.135135135135136,
                "fdr": 0.8384100094311664,
                "expected": 0.14015151515151514,
                "pValue": 0.13371217824097392,
                "mapped_id_list": {"mapped_id": "P46459"},
                "list_name": "upload_1",
                "plus_minus": "+"
            },
            "number_in_reference": 3,
            "term": {
                "id": "GO:0035494",
                "label": "SNARE complex disassembly"
            }
        },
        {
            "input_list": {
                "number_in_list": 1,
                "fold_enrichment": 7.135135135135136,
                "fdr": 0.8380652684733411,
                "expected": 0.14015151515151514,
                "pValue": 0.13371217824097392,
                "mapped_id_list": {"mapped_id": "Q8WUG5"},
                "list_name": "upload_1",
                "plus_minus": "+"
            },
            "number_in_reference": 3,
            "term": {
                "id": "GO:0015891",
                "label": "siderophore transport"
            }
        },
        {
            "input_list": {
                "number_in_list": 2,
                "fold_enrichment": 7.135135135135136,
                "fdr": 0.35064403412358613,
                "expected": 0.2803030303030303,
                "pValue": 0.028846527507116512,
                "mapped_id_list": {"mapped_id": [
                    "P00491",
                    "Q9Y2T3"
                ]},
                "list_name": "upload_1",
                "plus_minus": "+"
            },
            "number_in_reference": 6,
            "term": {
                "id": "GO:0009172",
                "label": "purine deoxyribonucleoside monophosphate catabolic process"
            }
        },
        {
            "input_list": {
                "number_in_list": 1,
                "fold_enrichment": 7.135135135135136,
                "fdr": 0.8377208109030684,
                "expected": 0.14015151515151514,
                "pValue": 0.13371217824097392,
                "mapped_id_list": {"mapped_id": "P55263"},
                "list_name": "upload_1",
                "plus_minus": "+"
            },
            "number_in_reference": 3,
            "term": {
                "id": "GO:0009171",
                "label": "purine deoxyribonucleoside monophosphate biosynthetic process"
            }
        },
        {
            "input_list": {
                "number_in_list": 8,
                "fold_enrichment": 7.135135135135136,
                "fdr": 3.8811747462381784E-4,
                "expected": 1.121212121212121,
                "pValue": 8.300616461809658E-6,
                "mapped_id_list": {"mapped_id": [
                    "Q14117",
                    "Q12882",
                    "P00491",
                    "Q16831",
                    "Q9Y2T3",
                    "Q9UBR1",
                    "P55263",
                    "O95045"
                ]},
                "list_name": "upload_1",
                "plus_minus": "+"
            },
            "number_in_reference": 24,
            "term": {
                "id": "GO:0009162",
                "label": "deoxyribonucleoside monophosphate metabolic process"
            }
        },
        {
            "input_list": {
                "number_in_list": 2,
                "fold_enrichment": 7.135135135135136,
                "fdr": 0.35036463648683425,
                "expected": 0.2803030303030303,
                "pValue": 0.028846527507116512,
                "mapped_id_list": {"mapped_id": [
                    "P48067",
                    "Q9NRK6"
                ]},
                "list_name": "upload_1",
                "plus_minus": "+"
            },
            "number_in_reference": 6,
            "term": {
                "id": "GO:0046985",
                "label": "positive regulation of hemoglobin biosynthetic process"
            }
        },
        {
            "input_list": {
                "number_in_list": 2,
                "fold_enrichment": 7.135135135135136,
                "fdr": 0.35008568375077787,
                "expected": 0.2803030303030303,
                "pValue": 0.028846527507116512,
                "mapped_id_list": {"mapped_id": [
                    "P27708",
                    "Q02127"
                ]},
                "list_name": "upload_1",
                "plus_minus": "+"
            },
            "number_in_reference": 6,
            "term": {
                "id": "GO:0009139",
                "label": "pyrimidine nucleoside diphosphate biosynthetic process"
            }
        },
        {
            "input_list": {
                "number_in_list": 1,
                "fold_enrichment": 7.135135135135136,
                "fdr": 0.8373766363710622,
                "expected": 0.14015151515151514,
                "pValue": 0.13371217824097392,
                "mapped_id_list": {"mapped_id": "Q03519"},
                "list_name": "upload_1",
                "plus_minus": "+"
            },
            "number_in_reference": 3,
            "term": {
                "id": "GO:0046968",
                "label": "peptide antigen transport"
            }
        },
        {
            "input_list": {
                "number_in_list": 1,
                "fold_enrichment": 7.135135135135136,
                "fdr": 0.8370327445286101,
                "expected": 0.14015151515151514,
                "pValue": 0.13371217824097392,
                "mapped_id_list": {"mapped_id": "Q96NT5"},
                "list_name": "upload_1",
                "plus_minus": "+"
            },
            "number_in_reference": 3,
            "term": {
                "id": "GO:1904447",
                "label": "folate import across plasma membrane"
            }
        },
        {
            "input_list": {
                "number_in_list": 1,
                "fold_enrichment": 7.135135135135136,
                "fdr": 0.836689135027572,
                "expected": 0.14015151515151514,
                "pValue": 0.13371217824097392,
                "mapped_id_list": {"mapped_id": "Q9Y2G8"},
                "list_name": "upload_1",
                "plus_minus": "+"
            },
            "number_in_reference": 3,
            "term": {
                "id": "GO:0016243",
                "label": "regulation of autophagosome size"
            }
        },
        {
            "input_list": {
                "number_in_list": 1,
                "fold_enrichment": 7.135135135135136,
                "fdr": 0.8363458075203798,
                "expected": 0.14015151515151514,
                "pValue": 0.13371217824097392,
                "mapped_id_list": {"mapped_id": "O95255"},
                "list_name": "upload_1",
                "plus_minus": "+"
            },
            "number_in_reference": 3,
            "term": {
                "id": "GO:0030505",
                "label": "inorganic diphosphate transport"
            }
        },
        {
            "input_list": {
                "number_in_list": 2,
                "fold_enrichment": 7.135135135135136,
                "fdr": 0.3498071748536014,
                "expected": 0.2803030303030303,
                "pValue": 0.028846527507116512,
                "mapped_id_list": {"mapped_id": [
                    "Q2QD12",
                    "Q96AT9"
                ]},
                "list_name": "upload_1",
                "plus_minus": "+"
            },
            "number_in_reference": 6,
            "term": {
                "id": "GO:0009052",
                "label": "pentose-phosphate shunt, non-oxidative branch"
            }
        },
        {
            "input_list": {
                "number_in_list": 1,
                "fold_enrichment": 7.135135135135136,
                "fdr": 0.8360027616600351,
                "expected": 0.14015151515151514,
                "pValue": 0.13371217824097392,
                "mapped_id_list": {"mapped_id": "Q8N695"},
                "list_name": "upload_1",
                "plus_minus": "+"
            },
            "number_in_reference": 3,
            "term": {
                "id": "GO:0015706",
                "label": "nitrate transmembrane transport"
            }
        },
        {
            "input_list": {
                "number_in_list": 1,
                "fold_enrichment": 7.135135135135136,
                "fdr": 0.8356599971001089,
                "expected": 0.14015151515151514,
                "pValue": 0.13371217824097392,
                "mapped_id_list": {"mapped_id": "Q16572"},
                "list_name": "upload_1",
                "plus_minus": "+"
            },
            "number_in_reference": 3,
            "term": {
                "id": "GO:1904398",
                "label": "positive regulation of neuromuscular junction development"
            }
        },
        {
            "input_list": {
                "number_in_list": 2,
                "fold_enrichment": 7.135135135135136,
                "fdr": 0.34952910873686566,
                "expected": 0.2803030303030303,
                "pValue": 0.028846527507116512,
                "mapped_id_list": {"mapped_id": [
                    "Q8WZA1",
                    "O95461"
                ]},
                "list_name": "upload_1",
                "plus_minus": "+"
            },
            "number_in_reference": 6,
            "term": {
                "id": "GO:0150103",
                "label": "reactive gliosis"
            }
        },
        {
            "input_list": {
                "number_in_list": 1,
                "fold_enrichment": 7.135135135135136,
                "fdr": 0.8353175134947399,
                "expected": 0.14015151515151514,
                "pValue": 0.13371217824097392,
                "mapped_id_list": {"mapped_id": "Q09428"},
                "list_name": "upload_1",
                "plus_minus": "+"
            },
            "number_in_reference": 3,
            "term": {
                "id": "GO:0061535",
                "label": "glutamate secretion, neurotransmission"
            }
        },
        {
            "input_list": {
                "number_in_list": 2,
                "fold_enrichment": 7.135135135135136,
                "fdr": 0.349251484345494,
                "expected": 0.2803030303030303,
                "pValue": 0.028846527507116512,
                "mapped_id_list": {"mapped_id": [
                    "P49279",
                    "P49281"
                ]},
                "list_name": "upload_1",
                "plus_minus": "+"
            },
            "number_in_reference": 6,
            "term": {
                "id": "GO:0015691",
                "label": "cadmium ion transport"
            }
        },
        {
            "input_list": {
                "number_in_list": 1,
                "fold_enrichment": 7.135135135135136,
                "fdr": 0.8349753104986339,
                "expected": 0.14015151515151514,
                "pValue": 0.13371217824097392,
                "mapped_id_list": {"mapped_id": "Q96LA8"},
                "list_name": "upload_1",
                "plus_minus": "+"
            },
            "number_in_reference": 3,
            "term": {
                "id": "GO:0035246",
                "label": "peptidyl-arginine N-methylation"
            }
        },
        {
            "input_list": {
                "number_in_list": 1,
                "fold_enrichment": 7.135135135135136,
                "fdr": 0.834633387767062,
                "expected": 0.14015151515151514,
                "pValue": 0.13371217824097392,
                "mapped_id_list": {"mapped_id": "P23946"},
                "list_name": "upload_1",
                "plus_minus": "+"
            },
            "number_in_reference": 3,
            "term": {
                "id": "GO:0034769",
                "label": "basement membrane disassembly"
            }
        },
        {
            "input_list": {
                "number_in_list": 1,
                "fold_enrichment": 7.135135135135136,
                "fdr": 0.8342917449558598,
                "expected": 0.14015151515151514,
                "pValue": 0.13371217824097392,
                "mapped_id_list": {"mapped_id": "Q9NZJ6"},
                "list_name": "upload_1",
                "plus_minus": "+"
            },
            "number_in_reference": 3,
            "term": {
                "id": "GO:0010795",
                "label": "regulation of ubiquinone biosynthetic process"
            }
        },
        {
            "input_list": {
                "number_in_list": 1,
                "fold_enrichment": 7.135135135135136,
                "fdr": 0.8339503817214261,
                "expected": 0.14015151515151514,
                "pValue": 0.13371217824097392,
                "mapped_id_list": {"mapped_id": "Q8TC12"},
                "list_name": "upload_1",
                "plus_minus": "+"
            },
            "number_in_reference": 3,
            "term": {
                "id": "GO:0016062",
                "label": "adaptation of rhodopsin mediated signaling"
            }
        },
        {
            "input_list": {
                "number_in_list": 1,
                "fold_enrichment": 7.135135135135136,
                "fdr": 0.8336092977207221,
                "expected": 0.14015151515151514,
                "pValue": 0.13371217824097392,
                "mapped_id_list": {"mapped_id": "P21964"},
                "list_name": "upload_1",
                "plus_minus": "+"
            },
            "number_in_reference": 3,
            "term": {
                "id": "GO:0016036",
                "label": "cellular response to phosphate starvation"
            }
        },
        {
            "input_list": {
                "number_in_list": 1,
                "fold_enrichment": 7.135135135135136,
                "fdr": 0.8332684926112696,
                "expected": 0.14015151515151514,
                "pValue": 0.13371217824097392,
                "mapped_id_list": {"mapped_id": "Q9UN37"},
                "list_name": "upload_1",
                "plus_minus": "+"
            },
            "number_in_reference": 3,
            "term": {
                "id": "GO:1903774",
                "label": "positive regulation of viral budding via host ESCRT complex"
            }
        },
        {
            "input_list": {
                "number_in_list": 1,
                "fold_enrichment": 7.135135135135136,
                "fdr": 0.8329279660511506,
                "expected": 0.14015151515151514,
                "pValue": 0.13371217824097392,
                "mapped_id_list": {"mapped_id": "Q9UN37"},
                "list_name": "upload_1",
                "plus_minus": "+"
            },
            "number_in_reference": 3,
            "term": {
                "id": "GO:1903772",
                "label": "regulation of viral budding via host ESCRT complex"
            }
        },
        {
            "input_list": {
                "number_in_list": 1,
                "fold_enrichment": 7.135135135135136,
                "fdr": 0.8325877176990055,
                "expected": 0.14015151515151514,
                "pValue": 0.13371217824097392,
                "mapped_id_list": {"mapped_id": "O95461"},
                "list_name": "upload_1",
                "plus_minus": "+"
            },
            "number_in_reference": 3,
            "term": {
                "id": "GO:0035127",
                "label": "post-embryonic limb morphogenesis"
            }
        },
        {
            "input_list": {
                "number_in_list": 1,
                "fold_enrichment": 7.135135135135136,
                "fdr": 0.8322477472140325,
                "expected": 0.14015151515151514,
                "pValue": 0.13371217824097392,
                "mapped_id_list": {"mapped_id": "O95461"},
                "list_name": "upload_1",
                "plus_minus": "+"
            },
            "number_in_reference": 3,
            "term": {
                "id": "GO:0035120",
                "label": "post-embryonic appendage morphogenesis"
            }
        },
        {
            "input_list": {
                "number_in_list": 1,
                "fold_enrichment": 7.135135135135136,
                "fdr": 0.8319080542559859,
                "expected": 0.14015151515151514,
                "pValue": 0.13371217824097392,
                "mapped_id_list": {"mapped_id": "P78363"},
                "list_name": "upload_1",
                "plus_minus": "+"
            },
            "number_in_reference": 3,
            "term": {
                "id": "GO:0034633",
                "label": "retinol transport"
            }
        },
        {
            "input_list": {
                "number_in_list": 1,
                "fold_enrichment": 7.135135135135136,
                "fdr": 0.8315686384851756,
                "expected": 0.14015151515151514,
                "pValue": 0.13371217824097392,
                "mapped_id_list": {"mapped_id": "Q8N2A8"},
                "list_name": "upload_1",
                "plus_minus": "+"
            },
            "number_in_reference": 3,
            "term": {
                "id": "GO:0010636",
                "label": "positive regulation of mitochondrial fusion"
            }
        },
        {
            "input_list": {
                "number_in_list": 1,
                "fold_enrichment": 7.135135135135136,
                "fdr": 0.8312294995624655,
                "expected": 0.14015151515151514,
                "pValue": 0.13371217824097392,
                "mapped_id_list": {"mapped_id": "Q86U44"},
                "list_name": "upload_1",
                "plus_minus": "+"
            },
            "number_in_reference": 3,
            "term": {
                "id": "GO:1903679",
                "label": "positive regulation of cap-independent translational initiation"
            }
        },
        {
            "input_list": {
                "number_in_list": 1,
                "fold_enrichment": 7.135135135135136,
                "fdr": 0.8308906371492725,
                "expected": 0.14015151515151514,
                "pValue": 0.13371217824097392,
                "mapped_id_list": {"mapped_id": "Q86U44"},
                "list_name": "upload_1",
                "plus_minus": "+"
            },
            "number_in_reference": 3,
            "term": {
                "id": "GO:1903677",
                "label": "regulation of cap-independent translational initiation"
            }
        },
        {
            "input_list": {
                "number_in_list": 1,
                "fold_enrichment": 7.135135135135136,
                "fdr": 0.8305520509075653,
                "expected": 0.14015151515151514,
                "pValue": 0.13371217824097392,
                "mapped_id_list": {"mapped_id": "Q9H2J4"},
                "list_name": "upload_1",
                "plus_minus": "+"
            },
            "number_in_reference": 3,
            "term": {
                "id": "GO:1903644",
                "label": "regulation of chaperone-mediated protein folding"
            }
        },
        {
            "input_list": {
                "number_in_list": 1,
                "fold_enrichment": 7.135135135135136,
                "fdr": 0.8302137404998637,
                "expected": 0.14015151515151514,
                "pValue": 0.13371217824097392,
                "mapped_id_list": {"mapped_id": "Q6P4H8"},
                "list_name": "upload_1",
                "plus_minus": "+"
            },
            "number_in_reference": 3,
            "term": {
                "id": "GO:1904058",
                "label": "positive regulation of sensory perception of pain"
            }
        },
        {
            "input_list": {
                "number_in_list": 1,
                "fold_enrichment": 7.135135135135136,
                "fdr": 0.8298757055892367,
                "expected": 0.14015151515151514,
                "pValue": 0.13371217824097392,
                "mapped_id_list": {"mapped_id": "Q9GZV3"},
                "list_name": "upload_1",
                "plus_minus": "+"
            },
            "number_in_reference": 3,
            "term": {
                "id": "GO:0008292",
                "label": "acetylcholine biosynthetic process"
            }
        },
        {
            "input_list": {
                "number_in_list": 1,
                "fold_enrichment": 7.135135135135136,
                "fdr": 0.8295379458393022,
                "expected": 0.14015151515151514,
                "pValue": 0.13371217824097392,
                "mapped_id_list": {"mapped_id": "Q9H9T3"},
                "list_name": "upload_1",
                "plus_minus": "+"
            },
            "number_in_reference": 3,
            "term": {
                "id": "GO:0002926",
                "label": "tRNA wobble base 5-methoxycarbonylmethyl-2-thiouridinylation"
            }
        },
        {
            "input_list": {
                "number_in_list": 1,
                "fold_enrichment": 7.135135135135136,
                "fdr": 0.8292004609142252,
                "expected": 0.14015151515151514,
                "pValue": 0.13371217824097392,
                "mapped_id_list": {"mapped_id": "Q86UK0"},
                "list_name": "upload_1",
                "plus_minus": "+"
            },
            "number_in_reference": 3,
            "term": {
                "id": "GO:0003335",
                "label": "corneocyte development"
            }
        },
        {
            "input_list": {
                "number_in_list": 1,
                "fold_enrichment": 7.135135135135136,
                "fdr": 0.8288632504787171,
                "expected": 0.14015151515151514,
                "pValue": 0.13371217824097392,
                "mapped_id_list": {"mapped_id": "P26358"},
                "list_name": "upload_1",
                "plus_minus": "+"
            },
            "number_in_reference": 3,
            "term": {
                "id": "GO:0010424",
                "label": "DNA methylation on cytosine within a CG sequence"
            }
        },
        {
            "input_list": {
                "number_in_list": 1,
                "fold_enrichment": 7.135135135135136,
                "fdr": 0.8285263141980347,
                "expected": 0.14015151515151514,
                "pValue": 0.13371217824097392,
                "mapped_id_list": {"mapped_id": "P08246"},
                "list_name": "upload_1",
                "plus_minus": "+"
            },
            "number_in_reference": 3,
            "term": {
                "id": "GO:0002780",
                "label": "antibacterial peptide biosynthetic process"
            }
        },
        {
            "input_list": {
                "number_in_list": 1,
                "fold_enrichment": 7.135135135135136,
                "fdr": 0.8281896517379786,
                "expected": 0.14015151515151514,
                "pValue": 0.13371217824097392,
                "mapped_id_list": {"mapped_id": "P08246"},
                "list_name": "upload_1",
                "plus_minus": "+"
            },
            "number_in_reference": 3,
            "term": {
                "id": "GO:0002778",
                "label": "antibacterial peptide production"
            }
        },
        {
            "input_list": {
                "number_in_list": 1,
                "fold_enrichment": 7.135135135135136,
                "fdr": 0.8278532627648926,
                "expected": 0.14015151515151514,
                "pValue": 0.13371217824097392,
                "mapped_id_list": {"mapped_id": "P08246"},
                "list_name": "upload_1",
                "plus_minus": "+"
            },
            "number_in_reference": 3,
            "term": {
                "id": "GO:0002777",
                "label": "antimicrobial peptide biosynthetic process"
            }
        },
        {
            "input_list": {
                "number_in_list": 1,
                "fold_enrichment": 7.135135135135136,
                "fdr": 0.827517146945662,
                "expected": 0.14015151515151514,
                "pValue": 0.13371217824097392,
                "mapped_id_list": {"mapped_id": "P08246"},
                "list_name": "upload_1",
                "plus_minus": "+"
            },
            "number_in_reference": 3,
            "term": {
                "id": "GO:0002775",
                "label": "antimicrobial peptide production"
            }
        },
        {
            "input_list": {
                "number_in_list": 4,
                "fold_enrichment": 7.135135135135136,
                "fdr": 0.04187112879938521,
                "expected": 0.5606060606060606,
                "pValue": 0.0017332993683928405,
                "mapped_id_list": {"mapped_id": [
                    "P33897",
                    "O95497",
                    "Q96I99",
                    "Q9P2R7"
                ]},
                "list_name": "upload_1",
                "plus_minus": "+"
            },
            "number_in_reference": 12,
            "term": {
                "id": "GO:0033869",
                "label": "nucleoside bisphosphate catabolic process"
            }
        },
        {
            "input_list": {
                "number_in_list": 1,
                "fold_enrichment": 7.135135135135136,
                "fdr": 0.8271813039477133,
                "expected": 0.14015151515151514,
                "pValue": 0.13371217824097392,
                "mapped_id_list": {"mapped_id": "O14717"},
                "list_name": "upload_1",
                "plus_minus": "+"
            },
            "number_in_reference": 3,
            "term": {
                "id": "GO:1903327",
                "label": "negative regulation of tRNA metabolic process"
            }
        },
        {
            "input_list": {
                "number_in_list": 5,
                "fold_enrichment": 7.135135135135135,
                "fdr": 0.012967322758753796,
                "expected": 0.7007575757575758,
                "pValue": 4.466210357767987E-4,
                "mapped_id_list": {"mapped_id": [
                    "P33527",
                    "O15440",
                    "Q9NP78",
                    "Q9UPY5",
                    "O15439"
                ]},
                "list_name": "upload_1",
                "plus_minus": "+"
            },
            "number_in_reference": 15,
            "term": {
                "id": "GO:0006857",
                "label": "oligopeptide transport"
            }
        },
        {
            "input_list": {
                "number_in_list": 3,
                "fold_enrichment": 7.135135135135135,
                "fdr": 0.11634493194603623,
                "expected": 0.42045454545454547,
                "pValue": 0.006907574848203293,
                "mapped_id_list": {"mapped_id": [
                    "P20160",
                    "P08311",
                    "P08246"
                ]},
                "list_name": "upload_1",
                "plus_minus": "+"
            },
            "number_in_reference": 9,
            "term": {
                "id": "GO:0070944",
                "label": "neutrophil-mediated killing of bacterium"
            }
        },
        {
            "input_list": {
                "number_in_list": 3,
                "fold_enrichment": 7.135135135135135,
                "fdr": 0.1162165159063607,
                "expected": 0.42045454545454547,
                "pValue": 0.006907574848203293,
                "mapped_id_list": {"mapped_id": [
                    "P20160",
                    "P08311",
                    "P08246"
                ]},
                "list_name": "upload_1",
                "plus_minus": "+"
            },
            "number_in_reference": 9,
            "term": {
                "id": "GO:0070943",
                "label": "neutrophil-mediated killing of symbiont cell"
            }
        },
        {
            "input_list": {
                "number_in_list": 3,
                "fold_enrichment": 7.135135135135135,
                "fdr": 0.11608838303325555,
                "expected": 0.42045454545454547,
                "pValue": 0.006907574848203293,
                "mapped_id_list": {"mapped_id": [
                    "P20160",
                    "P08311",
                    "P08246"
                ]},
                "list_name": "upload_1",
                "plus_minus": "+"
            },
            "number_in_reference": 9,
            "term": {
                "id": "GO:0070942",
                "label": "neutrophil mediated cytotoxicity"
            }
        },
        {
            "input_list": {
                "number_in_list": 3,
                "fold_enrichment": 7.135135135135135,
                "fdr": 0.11596053239114845,
                "expected": 0.42045454545454547,
                "pValue": 0.006907574848203293,
                "mapped_id_list": {"mapped_id": [
                    "O60832",
                    "Q8IZ73",
                    "Q96CM3"
                ]},
                "list_name": "upload_1",
                "plus_minus": "+"
            },
            "number_in_reference": 9,
            "term": {
                "id": "GO:1990481",
                "label": "mRNA pseudouridine synthesis"
            }
        },
        {
            "input_list": {
                "number_in_list": 3,
                "fold_enrichment": 7.135135135135135,
                "fdr": 0.11583296304858393,
                "expected": 0.42045454545454547,
                "pValue": 0.006907574848203293,
                "mapped_id_list": {"mapped_id": [
                    "O75027",
                    "P48067",
                    "Q9NRK6"
                ]},
                "list_name": "upload_1",
                "plus_minus": "+"
            },
            "number_in_reference": 9,
            "term": {
                "id": "GO:1901463",
                "label": "regulation of tetrapyrrole biosynthetic process"
            }
        },
        {
            "input_list": {
                "number_in_list": 6,
                "fold_enrichment": 7.135135135135135,
                "fdr": 0.0040185161071358945,
                "expected": 0.8409090909090909,
                "pValue": 1.17051837011634E-4,
                "mapped_id_list": {"mapped_id": [
                    "Q8WW22",
                    "P54652",
                    "P0DMV8",
                    "P62333",
                    "P0DMV9",
                    "P25685"
                ]},
                "list_name": "upload_1",
                "plus_minus": "+"
            },
            "number_in_reference": 18,
            "term": {
                "id": "GO:0090083",
                "label": "regulation of inclusion body assembly"
            }
        },
        {
            "input_list": {
                "number_in_list": 3,
                "fold_enrichment": 7.135135135135135,
                "fdr": 0.11570567407820087,
                "expected": 0.42045454545454547,
                "pValue": 0.006907574848203293,
                "mapped_id_list": {"mapped_id": [
                    "O75027",
                    "P48067",
                    "Q9NRK6"
                ]},
                "list_name": "upload_1",
                "plus_minus": "+"
            },
            "number_in_reference": 9,
            "term": {
                "id": "GO:0070453",
                "label": "regulation of heme biosynthetic process"
            }
        },
        {
            "input_list": {
                "number_in_list": 3,
                "fold_enrichment": 7.135135135135135,
                "fdr": 0.11557866455670998,
                "expected": 0.42045454545454547,
                "pValue": 0.006907574848203293,
                "mapped_id_list": {"mapped_id": [
                    "P11926",
                    "Q96A70",
                    "O14977"
                ]},
                "list_name": "upload_1",
                "plus_minus": "+"
            },
            "number_in_reference": 9,
            "term": {
                "id": "GO:0009445",
                "label": "putrescine metabolic process"
            }
        },
        {
            "input_list": {
                "number_in_list": 3,
                "fold_enrichment": 7.135135135135135,
                "fdr": 0.11545193356487148,
                "expected": 0.42045454545454547,
                "pValue": 0.006907574848203293,
                "mapped_id_list": {"mapped_id": [
                    "P35250",
                    "P40937",
                    "P35249"
                ]},
                "list_name": "upload_1",
                "plus_minus": "+"
            },
            "number_in_reference": 9,
            "term": {
                "id": "GO:1900264",
                "label": "positive regulation of DNA-directed DNA polymerase activity"
            }
        },
        {
            "input_list": {
                "number_in_list": 3,
                "fold_enrichment": 7.135135135135135,
                "fdr": 0.11532548018747293,
                "expected": 0.42045454545454547,
                "pValue": 0.006907574848203293,
                "mapped_id_list": {"mapped_id": [
                    "P35250",
                    "P40937",
                    "P35249"
                ]},
                "list_name": "upload_1",
                "plus_minus": "+"
            },
            "number_in_reference": 9,
            "term": {
                "id": "GO:1900262",
                "label": "regulation of DNA-directed DNA polymerase activity"
            }
        },
        {
            "input_list": {
                "number_in_list": 3,
                "fold_enrichment": 7.135135135135135,
                "fdr": 0.1151993035133072,
                "expected": 0.42045454545454547,
                "pValue": 0.006907574848203293,
                "mapped_id_list": {"mapped_id": [
                    "Q96QD8",
                    "Q9NS82",
                    "Q8WUX1"
                ]},
                "list_name": "upload_1",
                "plus_minus": "+"
            },
            "number_in_reference": 9,
            "term": {
                "id": "GO:0015825",
                "label": "L-serine transport"
            }
        },
        {
            "input_list": {
                "number_in_list": 13,
                "fold_enrichment": 7.135135135135135,
                "fdr": 9.941185013512737E-7,
                "expected": 1.821969696969697,
                "pValue": 1.2195772469506538E-8,
                "mapped_id_list": {"mapped_id": [
                    "Q96FX7",
                    "Q96IZ6",
                    "Q9P272",
                    "Q9BVS5",
                    "Q9H649",
                    "Q9BV44",
                    "O14717",
                    "Q6P1Q9",
                    "Q9UET6",
                    "Q8TEA1",
                    "Q8TCB7",
                    "Q99714",
                    "Q9BTF0"
                ]},
                "list_name": "upload_1",
                "plus_minus": "+"
            },
            "number_in_reference": 39,
            "term": {
                "id": "GO:0030488",
                "label": "tRNA methylation"
            }
        },
        {
            "input_list": {
                "number_in_list": 3,
                "fold_enrichment": 7.135135135135135,
                "fdr": 0.11507340263515059,
                "expected": 0.42045454545454547,
                "pValue": 0.006907574848203293,
                "mapped_id_list": {"mapped_id": [
                    "Q9BY10",
                    "Q9BYT1",
                    "O15439"
                ]},
                "list_name": "upload_1",
                "plus_minus": "+"
            },
            "number_in_reference": 9,
            "term": {
                "id": "GO:1903790",
                "label": "guanine nucleotide transmembrane transport"
            }
        },
        {
            "input_list": {
                "number_in_list": 8,
                "fold_enrichment": 6.849729729729731,
                "fdr": 5.218326486962004E-4,
                "expected": 1.1679292929292928,
                "pValue": 1.1708112960316248E-5,
                "mapped_id_list": {"mapped_id": [
                    "O60762",
                    "Q8IUR5",
                    "Q8N394",
                    "Q8N3Y3",
                    "Q5T4D3",
                    "Q6ZXV5",
                    "Q8WZA1",
                    "O95461"
                ]},
                "list_name": "upload_1",
                "plus_minus": "+"
            },
            "number_in_reference": 25,
            "term": {
                "id": "GO:0035268",
                "label": "protein mannosylation"
            }
        },
        {
            "input_list": {
                "number_in_list": 128,
                "fold_enrichment": 6.832648109456089,
                "fdr": 4.7232442267582925E-68,
                "expected": 18.733585858585858,
                "pValue": 6.197263303494447E-72,
                "mapped_id_list": {"mapped_id": [
                    "P28288",
                    "O15244",
                    "Q9Y267",
                    "Q9NS82",
                    "P11169",
                    "Q14728",
                    "Q01650",
                    "O75387",
                    "P11166",
                    "P11168",
                    "Q9H2Y9",
                    "Q86UG4",
                    "Q99884",
                    "Q495M3",
                    "Q9NSA0",
                    "Q1EHB4",
                    "Q9H2H9",
                    "Q9UM01",
                    "O15375",
                    "O15374",
                    "Q8TF71",
                    "Q8N4F4",
                    "P52569",
                    "Q9H1V8",
                    "P22748",
                    "Q96NT5",
                    "Q8N695",
                    "O15245",
                    "Q8NCK7",
                    "Q9NPD5",
                    "O14678",
                    "O15403",
                    "Q9Y289",
                    "P13569",
                    "Q695T7",
                    "Q9NY64",
                    "Q99624",
                    "P48029",
                    "Q8TDB8",
                    "Q9UPY5",
                    "Q9NRA2",
                    "Q6ZSM3",
                    "Q9UHI5",
                    "Q9Y694",
                    "Q7Z2H8",
                    "O75751",
                    "Q9H015",
                    "Q14916",
                    "Q5T3U5",
                    "O95342",
                    "Q9P2U7",
                    "Q9P2U8",
                    "Q969I6",
                    "P14672",
                    "Q495N2",
                    "P82251",
                    "Q8IZM9",
                    "O15427",
                    "Q96S37",
                    "Q6T423",
                    "O95907",
                    "Q9NSD5",
                    "Q9Y226",
                    "Q9Y345",
                    "Q8WY07",
                    "O15440",
                    "Q9BYT1",
                    "Q8NBW4",
                    "Q8IVM8",
                    "Q63ZE4",
                    "Q9Y2C5",
                    "Q8IZD6",
                    "O15438",
                    "Q92536",
                    "O15439",
                    "Q9GZN6",
                    "Q9UGQ3",
                    "Q9NVC3",
                    "P31645",
                    "Q08AI6",
                    "O43246",
                    "Q7RTY1",
                    "Q9H598",
                    "Q96N87",
                    "P31641",
                    "O00476",
                    "Q6YBV0",
                    "Q8NA29",
                    "Q8N370",
                    "P36021",
                    "O95528",
                    "Q92887",
                    "Q01959",
                    "Q8TCU3",
                    "Q9UN76",
                    "Q9BY10",
                    "P30825",
                    "Q8WUX1",
                    "G3V0H7",
                    "P33897",
                    "O95255",
                    "P53985",
                    "Q9NRM0",
                    "Q7RTX9",
                    "P08183",
                    "Q09428",
                    "Q7RTY0",
                    "Q4U2R8",
                    "Q8TBB6",
                    "Q9HBR0",
                    "P33527",
                    "P48065",
                    "Q9NP91",
                    "Q9H2J7",
                    "Q96QD8",
                    "Q9UNQ0",
                    "P49279",
                    "Q8NDX2",
                    "P48066",
                    "P48067",
                    "Q96J66",
                    "P30531",
                    "P21439",
                    "A6NNN8",
                    "P23975",
                    "Q6ZQN7",
                    "Q8TCC7",
                    "Q9UBJ2"
                ]},
                "list_name": "upload_1",
                "plus_minus": "+"
            },
            "number_in_reference": 401,
            "term": {
                "id": "GO:0015711",
                "label": "organic anion transport"
            }
        },
        {
            "input_list": {
                "number_in_list": 6,
                "fold_enrichment": 6.759601706970128,
                "fdr": 0.005410320431466382,
                "expected": 0.8876262626262627,
                "pValue": 1.6433630911034147E-4,
                "mapped_id_list": {"mapped_id": [
                    "Q96SZ6",
                    "Q9BVS5",
                    "Q9NPF4",
                    "Q86U90",
                    "Q96CM3",
                    "Q99714"
                ]},
                "list_name": "upload_1",
                "plus_minus": "+"
            },
            "number_in_reference": 19,
            "term": {
                "id": "GO:0070525",
                "label": "tRNA threonylcarbamoyladenosine metabolic process"
            }
        },
        {
            "input_list": {
                "number_in_list": 12,
                "fold_enrichment": 6.759601706970128,
                "fdr": 6.312228160724284E-6,
                "expected": 1.7752525252525253,
                "pValue": 8.861883004625053E-8,
                "mapped_id_list": {"mapped_id": [
                    "Q9NYU2",
                    "P26572",
                    "Q8TDX6",
                    "O60547",
                    "O95455",
                    "Q13630",
                    "O60762",
                    "Q9Y223",
                    "Q8NHY0",
                    "Q9BYC5",
                    "Q9NYU1",
                    "Q9Y5P6"
                ]},
                "list_name": "upload_1",
                "plus_minus": "+"
            },
            "number_in_reference": 38,
            "term": {
                "id": "GO:0009225",
                "label": "nucleotide-sugar metabolic process"
            }
        },
        {
            "input_list": {
                "number_in_list": 5,
                "fold_enrichment": 6.689189189189189,
                "fdr": 0.0173780049697128,
                "expected": 0.7474747474747475,
                "pValue": 6.247554105755174E-4,
                "mapped_id_list": {"mapped_id": [
                    "P57057",
                    "Q14916",
                    "Q8TED4",
                    "Q9P2U7",
                    "O43826"
                ]},
                "list_name": "upload_1",
                "plus_minus": "+"
            },
            "number_in_reference": 16,
            "term": {
                "id": "GO:0035435",
                "label": "phosphate ion transmembrane transport"
            }
        },
        {
            "input_list": {
                "number_in_list": 5,
                "fold_enrichment": 6.689189189189189,
                "fdr": 0.017346351044449204,
                "expected": 0.7474747474747475,
                "pValue": 6.247554105755174E-4,
                "mapped_id_list": {"mapped_id": [
                    "Q8N370",
                    "Q8NDX2",
                    "Q01650",
                    "O75387",
                    "Q9H2H9"
                ]},
                "list_name": "upload_1",
                "plus_minus": "+"
            },
            "number_in_reference": 16,
            "term": {
                "id": "GO:0010958",
                "label": "regulation of amino acid import across plasma membrane"
            }
        },
        {
            "input_list": {
                "number_in_list": 5,
                "fold_enrichment": 6.689189189189189,
                "fdr": 0.017314812224368387,
                "expected": 0.7474747474747475,
                "pValue": 6.247554105755174E-4,
                "mapped_id_list": {"mapped_id": [
                    "Q8N370",
                    "Q8NDX2",
                    "Q01650",
                    "O75387",
                    "Q9H2H9"
                ]},
                "list_name": "upload_1",
                "plus_minus": "+"
            },
            "number_in_reference": 16,
            "term": {
                "id": "GO:1903789",
                "label": "regulation of amino acid transmembrane transport"
            }
        },
        {
            "input_list": {
                "number_in_list": 4,
                "fold_enrichment": 6.586278586278586,
                "fdr": 0.05049581917918169,
                "expected": 0.6073232323232324,
                "pValue": 0.0024116615077376022,
                "mapped_id_list": {"mapped_id": [
                    "P33527",
                    "P30043",
                    "Q9NPD5",
                    "Q92887"
                ]},
                "list_name": "upload_1",
                "plus_minus": "+"
            },
            "number_in_reference": 13,
            "term": {
                "id": "GO:0006787",
                "label": "porphyrin-containing compound catabolic process"
            }
        },
        {
            "input_list": {
                "number_in_list": 4,
                "fold_enrichment": 6.586278586278586,
                "fdr": 0.050426551937509285,
                "expected": 0.6073232323232324,
                "pValue": 0.0024116615077376022,
                "mapped_id_list": {"mapped_id": [
                    "P33527",
                    "P30043",
                    "Q9NPD5",
                    "Q92887"
                ]},
                "list_name": "upload_1",
                "plus_minus": "+"
            },
            "number_in_reference": 13,
            "term": {
                "id": "GO:0033015",
                "label": "tetrapyrrole catabolic process"
            }
        },
        {
            "input_list": {
                "number_in_list": 4,
                "fold_enrichment": 6.586278586278586,
                "fdr": 0.050357474469101736,
                "expected": 0.6073232323232324,
                "pValue": 0.0024116615077376022,
                "mapped_id_list": {"mapped_id": [
                    "Q16831",
                    "P27708",
                    "Q02127",
                    "O95045"
                ]},
                "list_name": "upload_1",
                "plus_minus": "+"
            },
            "number_in_reference": 13,
            "term": {
                "id": "GO:0009174",
                "label": "pyrimidine ribonucleoside monophosphate biosynthetic process"
            }
        },
        {
            "input_list": {
                "number_in_list": 8,
                "fold_enrichment": 6.586278586278586,
                "fdr": 7.105175711998051E-4,
                "expected": 1.2146464646464648,
                "pValue": 1.62212238258566E-5,
                "mapped_id_list": {"mapped_id": [
                    "O60762",
                    "Q8IUR5",
                    "Q8N394",
                    "Q8N3Y3",
                    "Q5T4D3",
                    "Q6ZXV5",
                    "Q8WZA1",
                    "O95461"
                ]},
                "list_name": "upload_1",
                "plus_minus": "+"
            },
            "number_in_reference": 26,
            "term": {
                "id": "GO:0097502",
                "label": "mannosylation"
            }
        },
        {
            "input_list": {
                "number_in_list": 19,
                "fold_enrichment": 6.559721011333914,
                "fdr": 3.1878378833415513E-9,
                "expected": 2.8964646464646466,
                "pValue": 2.8024029152251384E-11,
                "mapped_id_list": {"mapped_id": [
                    "Q9BZW2",
                    "P33527",
                    "Q8TCU3",
                    "Q9UNQ0",
                    "O15244",
                    "P48066",
                    "Q9Y289",
                    "O15440",
                    "Q7Z2H8",
                    "Q01650",
                    "P33897",
                    "P31641",
                    "P82251",
                    "Q8N370",
                    "O15245",
                    "Q9UPY5",
                    "O15439",
                    "O15403",
                    "Q9NSD5"
                ]},
                "list_name": "upload_1",
                "plus_minus": "+"
            },
            "number_in_reference": 62,
            "term": {
                "id": "GO:0072348",
                "label": "sulfur compound transport"
            }
        },
        {
            "input_list": {
                "number_in_list": 7,
                "fold_enrichment": 6.514688601645123,
                "fdr": 0.0022972599693061716,
                "expected": 1.0744949494949496,
                "pValue": 6.0283670387880915E-5,
                "mapped_id_list": {"mapped_id": [
                    "Q14117",
                    "Q12882",
                    "Q16831",
                    "P27708",
                    "Q02127",
                    "Q9UBR1",
                    "O95045"
                ]},
                "list_name": "upload_1",
                "plus_minus": "+"
            },
            "number_in_reference": 23,
            "term": {
                "id": "GO:0009129",
                "label": "pyrimidine nucleoside monophosphate metabolic process"
            }
        },
        {
            "input_list": {
                "number_in_list": 13,
                "fold_enrichment": 6.471401634192333,
                "fdr": 3.5346840491551466E-6,
                "expected": 2.0088383838383836,
                "pValue": 4.614591128923927E-8,
                "mapped_id_list": {"mapped_id": [
                    "Q9C0J1",
                    "Q4G148",
                    "Q7Z7M8",
                    "Q8NCW6",
                    "Q8WZA1",
                    "Q8IXK2",
                    "Q9UNA3",
                    "Q8NFL0",
                    "A0PJZ3",
                    "Q9HCQ5",
                    "Q8NBI6",
                    "Q9Y2A9",
                    "Q6ZMB0"
                ]},
                "list_name": "upload_1",
                "plus_minus": "+"
            },
            "number_in_reference": 43,
            "term": {
                "id": "GO:0016266",
                "label": "O-glycan processing"
            }
        },
        {
            "input_list": {
                "number_in_list": 3,
                "fold_enrichment": 6.421621621621622,
                "fdr": 0.1506630168933712,
                "expected": 0.4671717171717172,
                "pValue": 0.009528252200040008,
                "mapped_id_list": {"mapped_id": [
                    "Q07866",
                    "Q9NVM6",
                    "P55072"
                ]},
                "list_name": "upload_1",
                "plus_minus": "+"
            },
            "number_in_reference": 10,
            "term": {
                "id": "GO:0032988",
                "label": "protein-RNA complex disassembly"
            }
        },
        {
            "input_list": {
                "number_in_list": 3,
                "fold_enrichment": 6.421621621621622,
                "fdr": 0.15050688941472523,
                "expected": 0.4671717171717172,
                "pValue": 0.009528252200040008,
                "mapped_id_list": {"mapped_id": [
                    "P11926",
                    "Q96A70",
                    "O14977"
                ]},
                "list_name": "upload_1",
                "plus_minus": "+"
            },
            "number_in_reference": 10,
            "term": {
                "id": "GO:0006591",
                "label": "ornithine metabolic process"
            }
        },
        {
            "input_list": {
                "number_in_list": 3,
                "fold_enrichment": 6.421621621621622,
                "fdr": 0.15035108518137663,
                "expected": 0.4671717171717172,
                "pValue": 0.009528252200040008,
                "mapped_id_list": {"mapped_id": [
                    "O95985",
                    "Q13472",
                    "P19447"
                ]},
                "list_name": "upload_1",
                "plus_minus": "+"
            },
            "number_in_reference": 10,
            "term": {
                "id": "GO:0006265",
                "label": "DNA topological change"
            }
        },
        {
            "input_list": {
                "number_in_list": 3,
                "fold_enrichment": 6.421621621621622,
                "fdr": 0.1501956031904962,
                "expected": 0.4671717171717172,
                "pValue": 0.009528252200040008,
                "mapped_id_list": {"mapped_id": [
                    "O15244",
                    "O75751",
                    "Q05940"
                ]},
                "list_name": "upload_1",
                "plus_minus": "+"
            },
            "number_in_reference": 10,
            "term": {
                "id": "GO:0051608",
                "label": "histamine transport"
            }
        },
        {
            "input_list": {
                "number_in_list": 6,
                "fold_enrichment": 6.421621621621622,
                "fdr": 0.007161863691815153,
                "expected": 0.9343434343434344,
                "pValue": 2.2552611507388793E-4,
                "mapped_id_list": {"mapped_id": [
                    "Q8NA29",
                    "P33897",
                    "Q2T9J0",
                    "O95342",
                    "Q9UBJ2",
                    "Q8IXQ9"
                ]},
                "list_name": "upload_1",
                "plus_minus": "+"
            },
            "number_in_reference": 20,
            "term": {
                "id": "GO:0031998",
                "label": "regulation of fatty acid beta-oxidation"
            }
        },
        {
            "input_list": {
                "number_in_list": 3,
                "fold_enrichment": 6.421621621621622,
                "fdr": 0.1500404424433986,
                "expected": 0.4671717171717172,
                "pValue": 0.009528252200040008,
                "mapped_id_list": {"mapped_id": [
                    "P22033",
                    "Q96I99",
                    "Q9P2R7"
                ]},
                "list_name": "upload_1",
                "plus_minus": "+"
            },
            "number_in_reference": 10,
            "term": {
                "id": "GO:0006104",
                "label": "succinyl-CoA metabolic process"
            }
        },
        {
            "input_list": {
                "number_in_list": 3,
                "fold_enrichment": 6.421621621621622,
                "fdr": 0.14988560194552097,
                "expected": 0.4671717171717172,
                "pValue": 0.009528252200040008,
                "mapped_id_list": {"mapped_id": [
                    "O75027",
                    "P48067",
                    "Q9NRK6"
                ]},
                "list_name": "upload_1",
                "plus_minus": "+"
            },
            "number_in_reference": 10,
            "term": {
                "id": "GO:1901401",
                "label": "regulation of tetrapyrrole metabolic process"
            }
        },
        {
            "input_list": {
                "number_in_list": 3,
                "fold_enrichment": 6.421621621621622,
                "fdr": 0.1497310807064019,
                "expected": 0.4671717171717172,
                "pValue": 0.009528252200040008,
                "mapped_id_list": {"mapped_id": [
                    "O60568",
                    "O00469",
                    "Q02809"
                ]},
                "list_name": "upload_1",
                "plus_minus": "+"
            },
            "number_in_reference": 10,
            "term": {
                "id": "GO:0017185",
                "label": "peptidyl-lysine hydroxylation"
            }
        },
        {
            "input_list": {
                "number_in_list": 3,
                "fold_enrichment": 6.421621621621622,
                "fdr": 0.14957687773965997,
                "expected": 0.4671717171717172,
                "pValue": 0.009528252200040008,
                "mapped_id_list": {"mapped_id": [
                    "Q96TA2",
                    "O43464",
                    "P36776"
                ]},
                "list_name": "upload_1",
                "plus_minus": "+"
            },
            "number_in_reference": 10,
            "term": {
                "id": "GO:0035694",
                "label": "mitochondrial protein catabolic process"
            }
        },
        {
            "input_list": {
                "number_in_list": 3,
                "fold_enrichment": 6.421621621621622,
                "fdr": 0.14942299206297308,
                "expected": 0.4671717171717172,
                "pValue": 0.009528252200040008,
                "mapped_id_list": {"mapped_id": [
                    "Q05193",
                    "Q13367",
                    "P50570"
                ]},
                "list_name": "upload_1",
                "plus_minus": "+"
            },
            "number_in_reference": 10,
            "term": {
                "id": "GO:0016185",
                "label": "synaptic vesicle budding from presynaptic endocytic zone membrane"
            }
        },
        {
            "input_list": {
                "number_in_list": 3,
                "fold_enrichment": 6.421621621621622,
                "fdr": 0.14926942269805737,
                "expected": 0.4671717171717172,
                "pValue": 0.009528252200040008,
                "mapped_id_list": {"mapped_id": [
                    "P21964",
                    "Q8WZ04",
                    "Q01959"
                ]},
                "list_name": "upload_1",
                "plus_minus": "+"
            },
            "number_in_reference": 10,
            "term": {
                "id": "GO:0042424",
                "label": "catecholamine catabolic process"
            }
        },
        {
            "input_list": {
                "number_in_list": 3,
                "fold_enrichment": 6.421621621621622,
                "fdr": 0.14911616867064664,
                "expected": 0.4671717171717172,
                "pValue": 0.009528252200040008,
                "mapped_id_list": {"mapped_id": [
                    "P21964",
                    "Q8WZ04",
                    "Q01959"
                ]},
                "list_name": "upload_1",
                "plus_minus": "+"
            },
            "number_in_reference": 10,
            "term": {
                "id": "GO:0042420",
                "label": "dopamine catabolic process"
            }
        },
        {
            "input_list": {
                "number_in_list": 12,
                "fold_enrichment": 6.421621621621622,
                "fdr": 1.1515153158111013E-5,
                "expected": 1.8686868686868687,
                "pValue": 1.6770740675068194E-7,
                "mapped_id_list": {"mapped_id": [
                    "Q6UWP2",
                    "Q92506",
                    "P14061",
                    "O75795",
                    "P14060",
                    "Q9NYR8",
                    "P56937",
                    "P51659",
                    "Q53GQ0",
                    "P37059",
                    "Q8NBQ5",
                    "Q99714"
                ]},
                "list_name": "upload_1",
                "plus_minus": "+"
            },
            "number_in_reference": 40,
            "term": {
                "id": "GO:0008210",
                "label": "estrogen metabolic process"
            }
        },
        {
            "input_list": {
                "number_in_list": 3,
                "fold_enrichment": 6.421621621621622,
                "fdr": 0.14896322901047163,
                "expected": 0.4671717171717172,
                "pValue": 0.009528252200040008,
                "mapped_id_list": {"mapped_id": [
                    "P68133",
                    "Q9H568",
                    "P68032"
                ]},
                "list_name": "upload_1",
                "plus_minus": "+"
            },
            "number_in_reference": 10,
            "term": {
                "id": "GO:0014866",
                "label": "skeletal myofibril assembly"
            }
        },
        {
            "input_list": {
                "number_in_list": 3,
                "fold_enrichment": 6.421621621621622,
                "fdr": 0.14881060275123958,
                "expected": 0.4671717171717172,
                "pValue": 0.009528252200040008,
                "mapped_id_list": {"mapped_id": [
                    "P21964",
                    "Q8WZ04",
                    "Q01959"
                ]},
                "list_name": "upload_1",
                "plus_minus": "+"
            },
            "number_in_reference": 10,
            "term": {
                "id": "GO:0019614",
                "label": "catechol-containing compound catabolic process"
            }
        },
        {
            "input_list": {
                "number_in_list": 6,
                "fold_enrichment": 6.421621621621622,
                "fdr": 0.00714697416231034,
                "expected": 0.9343434343434344,
                "pValue": 2.2552611507388793E-4,
                "mapped_id_list": {"mapped_id": [
                    "P14672",
                    "Q8TDB8",
                    "P11169",
                    "P11166",
                    "A6NNS2",
                    "P11168"
                ]},
                "list_name": "upload_1",
                "plus_minus": "+"
            },
            "number_in_reference": 20,
            "term": {
                "id": "GO:0046323",
                "label": "glucose import"
            }
        },
        {
            "input_list": {
                "number_in_list": 22,
                "fold_enrichment": 6.363769174579986,
                "fdr": 1.9654299779218838E-10,
                "expected": 3.457070707070707,
                "pValue": 1.5214901095242556E-12,
                "mapped_id_list": {"mapped_id": [
                    "P22083",
                    "Q9BT22",
                    "P26572",
                    "Q9UQ53",
                    "P51993",
                    "Q2TAA5",
                    "Q13454",
                    "Q9UBM8",
                    "Q11128",
                    "Q10469",
                    "Q8NHY0",
                    "Q9BYC5",
                    "Q86YN1",
                    "Q9NYU1",
                    "Q9NYU2",
                    "P21217",
                    "Q9H0U3",
                    "O60762",
                    "Q9UBV7",
                    "A6NG13",
                    "Q9Y231",
                    "Q9UM21"
                ]},
                "list_name": "upload_1",
                "plus_minus": "+"
            },
            "number_in_reference": 74,
            "term": {
                "id": "GO:0006487",
                "label": "protein N-linked glycosylation"
            }
        },
        {
            "input_list": {
                "number_in_list": 65,
                "fold_enrichment": 6.324324324324324,
                "fdr": 1.6321129825262208E-31,
                "expected": 10.277777777777779,
                "pValue": 2.462677858564789E-34,
                "mapped_id_list": {"mapped_id": [
                    "Q7Z7M8",
                    "Q9BYC5",
                    "Q9NYU1",
                    "O60568",
                    "Q9NYU2",
                    "Q8N5D6",
                    "P19526",
                    "Q9H0U3",
                    "O60762",
                    "Q9Y2C3",
                    "A0PJZ3",
                    "Q8N3Y3",
                    "Q5T4D3",
                    "Q6UX72",
                    "Q9Y231",
                    "Q9NPC4",
                    "O15294",
                    "Q6IS24",
                    "P51993",
                    "Q9Y5Z6",
                    "Q8IUR5",
                    "Q9P2W7",
                    "Q86YN1",
                    "A8MXE2",
                    "P21217",
                    "A6NG13",
                    "Q6ZXV5",
                    "Q9HCQ5",
                    "Q8NBI6",
                    "P22083",
                    "Q9UQ53",
                    "Q6P4F1",
                    "Q13454",
                    "Q10981",
                    "Q9C0J1",
                    "Q10469",
                    "O94766",
                    "Q8NCW6",
                    "Q8NHY0",
                    "Q8WZA1",
                    "Q8IXK2",
                    "Q8NFL0",
                    "P16442",
                    "Q9UM21",
                    "Q9Y2A9",
                    "Q9BT22",
                    "P26572",
                    "Q2TAA5",
                    "Q9UBM8",
                    "Q11128",
                    "Q9NPZ5",
                    "Q4G148",
                    "Q8NCR0",
                    "Q6P9A2",
                    "O75752",
                    "Q495W5",
                    "O95461",
                    "O43825",
                    "Q9Y5P6",
                    "Q9UNA3",
                    "Q96L58",
                    "Q9UBV7",
                    "Q8N394",
                    "Q6ZMB0",
                    "Q11130"
                ]},
                "list_name": "upload_1",
                "plus_minus": "+"
            },
            "number_in_reference": 220,
            "term": {
                "id": "GO:0006486",
                "label": "protein glycosylation"
            }
        },
        {
            "input_list": {
                "number_in_list": 65,
                "fold_enrichment": 6.324324324324324,
                "fdr": 1.5641082749209616E-31,
                "expected": 10.277777777777779,
                "pValue": 2.462677858564789E-34,
                "mapped_id_list": {"mapped_id": [
                    "Q7Z7M8",
                    "Q9BYC5",
                    "Q9NYU1",
                    "O60568",
                    "Q9NYU2",
                    "Q8N5D6",
                    "P19526",
                    "Q9H0U3",
                    "O60762",
                    "Q9Y2C3",
                    "A0PJZ3",
                    "Q8N3Y3",
                    "Q5T4D3",
                    "Q6UX72",
                    "Q9Y231",
                    "Q9NPC4",
                    "O15294",
                    "Q6IS24",
                    "P51993",
                    "Q9Y5Z6",
                    "Q8IUR5",
                    "Q9P2W7",
                    "Q86YN1",
                    "A8MXE2",
                    "P21217",
                    "A6NG13",
                    "Q6ZXV5",
                    "Q9HCQ5",
                    "Q8NBI6",
                    "P22083",
                    "Q9UQ53",
                    "Q6P4F1",
                    "Q13454",
                    "Q10981",
                    "Q9C0J1",
                    "Q10469",
                    "O94766",
                    "Q8NCW6",
                    "Q8NHY0",
                    "Q8WZA1",
                    "Q8IXK2",
                    "Q8NFL0",
                    "P16442",
                    "Q9UM21",
                    "Q9Y2A9",
                    "Q9BT22",
                    "P26572",
                    "Q2TAA5",
                    "Q9UBM8",
                    "Q11128",
                    "Q9NPZ5",
                    "Q4G148",
                    "Q8NCR0",
                    "Q6P9A2",
                    "O75752",
                    "Q495W5",
                    "O95461",
                    "O43825",
                    "Q9Y5P6",
                    "Q9UNA3",
                    "Q96L58",
                    "Q9UBV7",
                    "Q8N394",
                    "Q6ZMB0",
                    "Q11130"
                ]},
                "list_name": "upload_1",
                "plus_minus": "+"
            },
            "number_in_reference": 220,
            "term": {
                "id": "GO:0043413",
                "label": "macromolecule glycosylation"
            }
        },
        {
            "input_list": {
                "number_in_list": 13,
                "fold_enrichment": 6.324324324324324,
                "fdr": 4.6628605539475955E-6,
                "expected": 2.055555555555556,
                "pValue": 6.270986115326754E-8,
                "mapped_id_list": {"mapped_id": [
                    "Q8TCU3",
                    "Q96QD8",
                    "Q8NDX2",
                    "Q9H598",
                    "Q9P2U7",
                    "P31641",
                    "Q9P2U8",
                    "P30531",
                    "Q8IZM9",
                    "Q09428",
                    "Q9UPY5",
                    "Q8TBB6",
                    "Q9NSD5"
                ]},
                "list_name": "upload_1",
                "plus_minus": "+"
            },
            "number_in_reference": 44,
            "term": {
                "id": "GO:0015800",
                "label": "acidic amino acid transport"
            }
        },
        {
            "input_list": {
                "number_in_list": 45,
                "fold_enrichment": 6.29570747217806,
                "fdr": 1.8599716681377296E-21,
                "expected": 7.1477272727272725,
                "pValue": 5.0028759688805946E-24,
                "mapped_id_list": {"mapped_id": [
                    "Q9Y226",
                    "P28288",
                    "O15244",
                    "Q9Y289",
                    "G3V0H7",
                    "P33897",
                    "P11166",
                    "P53985",
                    "Q7RTX9",
                    "Q8IVM8",
                    "P48029",
                    "Q7RTY0",
                    "Q4U2R8",
                    "Q9NSA0",
                    "O15438",
                    "O15439",
                    "Q9NRA2",
                    "Q1EHB4",
                    "Q6ZSM3",
                    "P48065",
                    "Q9UNQ0",
                    "O15375",
                    "Q9Y694",
                    "P48066",
                    "Q7RTY1",
                    "O15374",
                    "Q8TF71",
                    "O75751",
                    "Q96J66",
                    "O95342",
                    "P21439",
                    "Q8NA29",
                    "P36021",
                    "Q8N695",
                    "O15245",
                    "Q8NCK7",
                    "Q9NPD5",
                    "O15427",
                    "O14678",
                    "Q8TCC7",
                    "Q9UBJ2",
                    "O95907",
                    "O15403",
                    "Q9NSD5",
                    "Q92887"
                ]},
                "list_name": "upload_1",
                "plus_minus": "+"
            },
            "number_in_reference": 153,
            "term": {
                "id": "GO:0015718",
                "label": "monocarboxylic acid transport"
            }
        },
        {
            "input_list": {
                "number_in_list": 52,
                "fold_enrichment": 6.115830115830116,
                "fdr": 3.0551344971207677E-24,
                "expected": 8.502525252525253,
                "pValue": 6.614146716852675E-27,
                "mapped_id_list": {"mapped_id": [
                    "Q9Y345",
                    "P13866",
                    "Q2M3M2",
                    "O76082",
                    "Q99884",
                    "Q5TF39",
                    "Q9Y2C5",
                    "Q16795",
                    "Q9GZN6",
                    "Q1EHB4",
                    "Q9H2H9",
                    "Q9NVC3",
                    "P31645",
                    "Q08AI6",
                    "Q9GZV3",
                    "Q96N87",
                    "Q9NY91",
                    "P31641",
                    "O00476",
                    "Q9H1V8",
                    "Q8WWX8",
                    "Q8N695",
                    "Q01959",
                    "Q9UN76",
                    "Q9Y289",
                    "P31639",
                    "Q695T7",
                    "Q8WUX1",
                    "Q99624",
                    "P48029",
                    "Q92911",
                    "Q9BZW2",
                    "P55017",
                    "P48065",
                    "Q13621",
                    "P53794",
                    "Q9NP91",
                    "Q9H2J7",
                    "Q96QD8",
                    "Q8NDX2",
                    "P48066",
                    "P48067",
                    "P55011",
                    "Q9H015",
                    "Q14916",
                    "Q9P2U7",
                    "Q9P2U8",
                    "Q969I6",
                    "P30531",
                    "P23975",
                    "A0PJK1",
                    "Q9NSD5"
                ]},
                "list_name": "upload_1",
                "plus_minus": "+"
            },
            "number_in_reference": 182,
            "term": {
                "id": "GO:0006814",
                "label": "sodium ion transport"
            }
        },
        {
            "input_list": {
                "number_in_list": 2,
                "fold_enrichment": 6.115830115830115,
                "fdr": 0.44634502315923386,
                "expected": 0.32702020202020204,
                "pValue": 0.039149989894633315,
                "mapped_id_list": {"mapped_id": [
                    "O15550",
                    "Q9Y4L1"
                ]},
                "list_name": "upload_1",
                "plus_minus": "+"
            },
            "number_in_reference": 7,
            "term": {
                "id": "GO:1903298",
                "label": "negative regulation of hypoxia-induced intrinsic apoptotic signaling pathway"
            }
        },
        {
            "input_list": {
                "number_in_list": 2,
                "fold_enrichment": 6.115830115830115,
                "fdr": 0.446011431961058,
                "expected": 0.32702020202020204,
                "pValue": 0.039149989894633315,
                "mapped_id_list": {"mapped_id": [
                    "O15550",
                    "Q9Y4L1"
                ]},
                "list_name": "upload_1",
                "plus_minus": "+"
            },
            "number_in_reference": 7,
            "term": {
                "id": "GO:1903297",
                "label": "regulation of hypoxia-induced intrinsic apoptotic signaling pathway"
            }
        },
        {
            "input_list": {
                "number_in_list": 2,
                "fold_enrichment": 6.115830115830115,
                "fdr": 0.4456783390320356,
                "expected": 0.32702020202020204,
                "pValue": 0.039149989894633315,
                "mapped_id_list": {"mapped_id": [
                    "Q8NFZ0",
                    "Q14683"
                ]},
                "list_name": "upload_1",
                "plus_minus": "+"
            },
            "number_in_reference": 7,
            "term": {
                "id": "GO:0072423",
                "label": "response to DNA damage checkpoint signaling"
            }
        },
        {
            "input_list": {
                "number_in_list": 2,
                "fold_enrichment": 6.115830115830115,
                "fdr": 0.44534574325663856,
                "expected": 0.32702020202020204,
                "pValue": 0.039149989894633315,
                "mapped_id_list": {"mapped_id": [
                    "Q8NFZ0",
                    "Q14683"
                ]},
                "list_name": "upload_1",
                "plus_minus": "+"
            },
            "number_in_reference": 7,
            "term": {
                "id": "GO:0072402",
                "label": "response to DNA integrity checkpoint signaling"
            }
        },
        {
            "input_list": {
                "number_in_list": 2,
                "fold_enrichment": 6.115830115830115,
                "fdr": 0.4450136435226664,
                "expected": 0.32702020202020204,
                "pValue": 0.039149989894633315,
                "mapped_id_list": {"mapped_id": [
                    "Q8WXG1",
                    "O00571"
                ]},
                "list_name": "upload_1",
                "plus_minus": "+"
            },
            "number_in_reference": 7,
            "term": {
                "id": "GO:0034155",
                "label": "regulation of toll-like receptor 7 signaling pathway"
            }
        },
        {
            "input_list": {
                "number_in_list": 2,
                "fold_enrichment": 6.115830115830115,
                "fdr": 0.44468203872123374,
                "expected": 0.32702020202020204,
                "pValue": 0.039149989894633315,
                "mapped_id_list": {"mapped_id": [
                    "O15244",
                    "O15245"
                ]},
                "list_name": "upload_1",
                "plus_minus": "+"
            },
            "number_in_reference": 7,
            "term": {
                "id": "GO:0071934",
                "label": "thiamine transmembrane transport"
            }
        },
        {
            "input_list": {
                "number_in_list": 2,
                "fold_enrichment": 6.115830115830115,
                "fdr": 0.4443509277467577,
                "expected": 0.32702020202020204,
                "pValue": 0.039149989894633315,
                "mapped_id_list": {"mapped_id": [
                    "Q8NFZ0",
                    "Q14683"
                ]},
                "list_name": "upload_1",
                "plus_minus": "+"
            },
            "number_in_reference": 7,
            "term": {
                "id": "GO:0072396",
                "label": "response to cell cycle checkpoint signaling"
            }
        },
        {
            "input_list": {
                "number_in_list": 2,
                "fold_enrichment": 6.115830115830115,
                "fdr": 0.44402030949694615,
                "expected": 0.32702020202020204,
                "pValue": 0.039149989894633315,
                "mapped_id_list": {"mapped_id": [
                    "P00491",
                    "P55263"
                ]},
                "list_name": "upload_1",
                "plus_minus": "+"
            },
            "number_in_reference": 7,
            "term": {
                "id": "GO:0046053",
                "label": "dAMP metabolic process"
            }
        },
        {
            "input_list": {
                "number_in_list": 2,
                "fold_enrichment": 6.115830115830115,
                "fdr": 0.4436901828727849,
                "expected": 0.32702020202020204,
                "pValue": 0.039149989894633315,
                "mapped_id_list": {"mapped_id": [
                    "P27708",
                    "Q02127"
                ]},
                "list_name": "upload_1",
                "plus_minus": "+"
            },
            "number_in_reference": 7,
            "term": {
                "id": "GO:0046048",
                "label": "UDP metabolic process"
            }
        },
        {
            "input_list": {
                "number_in_list": 2,
                "fold_enrichment": 6.115830115830115,
                "fdr": 0.44336054677852577,
                "expected": 0.32702020202020204,
                "pValue": 0.039149989894633315,
                "mapped_id_list": {"mapped_id": [
                    "Q99685",
                    "Q9BV23"
                ]},
                "list_name": "upload_1",
                "plus_minus": "+"
            },
            "number_in_reference": 7,
            "term": {
                "id": "GO:0052651",
                "label": "monoacylglycerol catabolic process"
            }
        },
        {
            "input_list": {
                "number_in_list": 2,
                "fold_enrichment": 6.115830115830115,
                "fdr": 0.4430314001216746,
                "expected": 0.32702020202020204,
                "pValue": 0.039149989894633315,
                "mapped_id_list": {"mapped_id": [
                    "Q86U44",
                    "Q86UK0"
                ]},
                "list_name": "upload_1",
                "plus_minus": "+"
            },
            "number_in_reference": 7,
            "term": {
                "id": "GO:0060232",
                "label": "delamination"
            }
        },
        {
            "input_list": {
                "number_in_list": 2,
                "fold_enrichment": 6.115830115830115,
                "fdr": 0.442702741812979,
                "expected": 0.32702020202020204,
                "pValue": 0.039149989894633315,
                "mapped_id_list": {"mapped_id": [
                    "P35270",
                    "P09417"
                ]},
                "list_name": "upload_1",
                "plus_minus": "+"
            },
            "number_in_reference": 7,
            "term": {
                "id": "GO:0006729",
                "label": "tetrahydrobiopterin biosynthetic process"
            }
        },
        {
            "input_list": {
                "number_in_list": 2,
                "fold_enrichment": 6.115830115830115,
                "fdr": 0.44237457076641634,
                "expected": 0.32702020202020204,
                "pValue": 0.039149989894633315,
                "mapped_id_list": {"mapped_id": [
                    "O15382",
                    "P54687"
                ]},
                "list_name": "upload_1",
                "plus_minus": "+"
            },
            "number_in_reference": 7,
            "term": {
                "id": "GO:0006573",
                "label": "valine metabolic process"
            }
        },
        {
            "input_list": {
                "number_in_list": 2,
                "fold_enrichment": 6.115830115830115,
                "fdr": 0.44204688589918195,
                "expected": 0.32702020202020204,
                "pValue": 0.039149989894633315,
                "mapped_id_list": {"mapped_id": [
                    "O15382",
                    "Q99714"
                ]},
                "list_name": "upload_1",
                "plus_minus": "+"
            },
            "number_in_reference": 7,
            "term": {
                "id": "GO:0006549",
                "label": "isoleucine metabolic process"
            }
        },
        {
            "input_list": {
                "number_in_list": 4,
                "fold_enrichment": 6.115830115830115,
                "fdr": 0.06438641549057993,
                "expected": 0.6540404040404041,
                "pValue": 0.003252479166026802,
                "mapped_id_list": {"mapped_id": [
                    "Q96SZ6",
                    "Q9BVS5",
                    "Q96CM3",
                    "Q99714"
                ]},
                "list_name": "upload_1",
                "plus_minus": "+"
            },
            "number_in_reference": 14,
            "term": {
                "id": "GO:0090646",
                "label": "mitochondrial tRNA processing"
            }
        },
        {
            "input_list": {
                "number_in_list": 2,
                "fold_enrichment": 6.115830115830115,
                "fdr": 0.441719686131677,
                "expected": 0.32702020202020204,
                "pValue": 0.039149989894633315,
                "mapped_id_list": {"mapped_id": [
                    "Q13126",
                    "Q9H2M3"
                ]},
                "list_name": "upload_1",
                "plus_minus": "+"
            },
            "number_in_reference": 7,
            "term": {
                "id": "GO:0071267",
                "label": "L-methionine salvage"
            }
        },
        {
            "input_list": {
                "number_in_list": 2,
                "fold_enrichment": 6.115830115830115,
                "fdr": 0.44139297038749675,
                "expected": 0.32702020202020204,
                "pValue": 0.039149989894633315,
                "mapped_id_list": {"mapped_id": [
                    "Q13126",
                    "Q9H2M3"
                ]},
                "list_name": "upload_1",
                "plus_minus": "+"
            },
            "number_in_reference": 7,
            "term": {
                "id": "GO:0071265",
                "label": "L-methionine biosynthetic process"
            }
        },
        {
            "input_list": {
                "number_in_list": 2,
                "fold_enrichment": 6.115830115830115,
                "fdr": 0.4410667375934188,
                "expected": 0.32702020202020204,
                "pValue": 0.039149989894633315,
                "mapped_id_list": {"mapped_id": [
                    "P27708",
                    "Q02127"
                ]},
                "list_name": "upload_1",
                "plus_minus": "+"
            },
            "number_in_reference": 7,
            "term": {
                "id": "GO:0006207",
                "label": "'de novo' pyrimidine nucleobase biosynthetic process"
            }
        },
        {
            "input_list": {
                "number_in_list": 2,
                "fold_enrichment": 6.115830115830115,
                "fdr": 0.44074098667939116,
                "expected": 0.32702020202020204,
                "pValue": 0.039149989894633315,
                "mapped_id_list": {"mapped_id": [
                    "Q96I99",
                    "Q9P2R7"
                ]},
                "list_name": "upload_1",
                "plus_minus": "+"
            },
            "number_in_reference": 7,
            "term": {
                "id": "GO:0006105",
                "label": "succinate metabolic process"
            }
        },
        {
            "input_list": {
                "number_in_list": 2,
                "fold_enrichment": 6.115830115830115,
                "fdr": 0.44041571657852074,
                "expected": 0.32702020202020204,
                "pValue": 0.039149989894633315,
                "mapped_id_list": {"mapped_id": [
                    "Q9P2U8",
                    "Q01959"
                ]},
                "list_name": "upload_1",
                "plus_minus": "+"
            },
            "number_in_reference": 7,
            "term": {
                "id": "GO:1990384",
                "label": "hyaloid vascular plexus regression"
            }
        },
        {
            "input_list": {
                "number_in_list": 2,
                "fold_enrichment": 6.115830115830115,
                "fdr": 0.4400909262270617,
                "expected": 0.32702020202020204,
                "pValue": 0.039149989894633315,
                "mapped_id_list": {"mapped_id": [
                    "P61221",
                    "P12544"
                ]},
                "list_name": "upload_1",
                "plus_minus": "+"
            },
            "number_in_reference": 7,
            "term": {
                "id": "GO:0032074",
                "label": "negative regulation of nuclease activity"
            }
        },
        {
            "input_list": {
                "number_in_list": 2,
                "fold_enrichment": 6.115830115830115,
                "fdr": 0.4397666145644036,
                "expected": 0.32702020202020204,
                "pValue": 0.039149989894633315,
                "mapped_id_list": {"mapped_id": [
                    "O43709",
                    "O43148"
                ]},
                "list_name": "upload_1",
                "plus_minus": "+"
            },
            "number_in_reference": 7,
            "term": {
                "id": "GO:0036265",
                "label": "RNA (guanine-N7)-methylation"
            }
        },
        {
            "input_list": {
                "number_in_list": 2,
                "fold_enrichment": 6.115830115830115,
                "fdr": 0.43944278053306013,
                "expected": 0.32702020202020204,
                "pValue": 0.039149989894633315,
                "mapped_id_list": {"mapped_id": [
                    "P21964",
                    "Q05940"
                ]},
                "list_name": "upload_1",
                "plus_minus": "+"
            },
            "number_in_reference": 7,
            "term": {
                "id": "GO:0050432",
                "label": "catecholamine secretion"
            }
        },
        {
            "input_list": {
                "number_in_list": 2,
                "fold_enrichment": 6.115830115830115,
                "fdr": 0.4391194230786576,
                "expected": 0.32702020202020204,
                "pValue": 0.039149989894633315,
                "mapped_id_list": {"mapped_id": [
                    "Q07866",
                    "P55072"
                ]},
                "list_name": "upload_1",
                "plus_minus": "+"
            },
            "number_in_reference": 7,
            "term": {
                "id": "GO:0035617",
                "label": "stress granule disassembly"
            }
        },
        {
            "input_list": {
                "number_in_list": 2,
                "fold_enrichment": 6.115830115830115,
                "fdr": 0.4387965411499233,
                "expected": 0.32702020202020204,
                "pValue": 0.039149989894633315,
                "mapped_id_list": {"mapped_id": [
                    "O95498",
                    "O95497"
                ]},
                "list_name": "upload_1",
                "plus_minus": "+"
            },
            "number_in_reference": 7,
            "term": {
                "id": "GO:0015939",
                "label": "pantothenate metabolic process"
            }
        },
        {
            "input_list": {
                "number_in_list": 2,
                "fold_enrichment": 6.115830115830115,
                "fdr": 0.4384741336986742,
                "expected": 0.32702020202020204,
                "pValue": 0.039149989894633315,
                "mapped_id_list": {"mapped_id": [
                    "Q13126",
                    "Q9H2M3"
                ]},
                "list_name": "upload_1",
                "plus_minus": "+"
            },
            "number_in_reference": 7,
            "term": {
                "id": "GO:0043102",
                "label": "amino acid salvage"
            }
        },
        {
            "input_list": {
                "number_in_list": 2,
                "fold_enrichment": 6.115830115830115,
                "fdr": 0.4381521996798059,
                "expected": 0.32702020202020204,
                "pValue": 0.039149989894633315,
                "mapped_id_list": {"mapped_id": [
                    "P27708",
                    "Q02127"
                ]},
                "list_name": "upload_1",
                "plus_minus": "+"
            },
            "number_in_reference": 7,
            "term": {
                "id": "GO:0009193",
                "label": "pyrimidine ribonucleoside diphosphate metabolic process"
            }
        },
        {
            "input_list": {
                "number_in_list": 2,
                "fold_enrichment": 6.115830115830115,
                "fdr": 0.43783073805128075,
                "expected": 0.32702020202020204,
                "pValue": 0.039149989894633315,
                "mapped_id_list": {"mapped_id": [
                    "Q16831",
                    "O95045"
                ]},
                "list_name": "upload_1",
                "plus_minus": "+"
            },
            "number_in_reference": 7,
            "term": {
                "id": "GO:0008655",
                "label": "pyrimidine-containing compound salvage"
            }
        },
        {
            "input_list": {
                "number_in_list": 2,
                "fold_enrichment": 6.115830115830115,
                "fdr": 0.43750974777411705,
                "expected": 0.32702020202020204,
                "pValue": 0.039149989894633315,
                "mapped_id_list": {"mapped_id": [
                    "Q9Y694",
                    "Q4U2R8"
                ]},
                "list_name": "upload_1",
                "plus_minus": "+"
            },
            "number_in_reference": 7,
            "term": {
                "id": "GO:0015742",
                "label": "alpha-ketoglutarate transport"
            }
        },
        {
            "input_list": {
                "number_in_list": 2,
                "fold_enrichment": 6.115830115830115,
                "fdr": 0.43718922781237773,
                "expected": 0.32702020202020204,
                "pValue": 0.039149989894633315,
                "mapped_id_list": {"mapped_id": [
                    "Q9H221",
                    "Q9H222"
                ]},
                "list_name": "upload_1",
                "plus_minus": "+"
            },
            "number_in_reference": 7,
            "term": {
                "id": "GO:0030300",
                "label": "regulation of intestinal cholesterol absorption"
            }
        },
        {
            "input_list": {
                "number_in_list": 2,
                "fold_enrichment": 6.115830115830115,
                "fdr": 0.4368691771331593,
                "expected": 0.32702020202020204,
                "pValue": 0.039149989894633315,
                "mapped_id_list": {"mapped_id": [
                    "Q9Y5Z6",
                    "O43825"
                ]},
                "list_name": "upload_1",
                "plus_minus": "+"
            },
            "number_in_reference": 7,
            "term": {
                "id": "GO:0046476",
                "label": "glycosylceramide biosynthetic process"
            }
        },
        {
            "input_list": {
                "number_in_list": 2,
                "fold_enrichment": 6.115830115830115,
                "fdr": 0.43654959470658056,
                "expected": 0.32702020202020204,
                "pValue": 0.039149989894633315,
                "mapped_id_list": {"mapped_id": [
                    "Q7Z3Q1",
                    "Q9BYT1"
                ]},
                "list_name": "upload_1",
                "plus_minus": "+"
            },
            "number_in_reference": 7,
            "term": {
                "id": "GO:0034486",
                "label": "vacuolar transmembrane transport"
            }
        },
        {
            "input_list": {
                "number_in_list": 2,
                "fold_enrichment": 6.115830115830115,
                "fdr": 0.43623047950577165,
                "expected": 0.32702020202020204,
                "pValue": 0.039149989894633315,
                "mapped_id_list": {"mapped_id": [
                    "Q86U44",
                    "Q9HCE5"
                ]},
                "list_name": "upload_1",
                "plus_minus": "+"
            },
            "number_in_reference": 7,
            "term": {
                "id": "GO:0021861",
                "label": "forebrain radial glial cell differentiation"
            }
        },
        {
            "input_list": {
                "number_in_list": 72,
                "fold_enrichment": 6.09165687426557,
                "fdr": 8.270155664570827E-34,
                "expected": 11.819444444444445,
                "pValue": 9.765977954620145E-37,
                "mapped_id_list": {"mapped_id": [
                    "Q96LA8",
                    "Q86VU5",
                    "P22061",
                    "Q9NZJ6",
                    "P55345",
                    "Q7Z4G4",
                    "O43159",
                    "Q9H2M3",
                    "A8MUP2",
                    "Q9H649",
                    "Q7Z624",
                    "Q9Y6K1",
                    "Q8IXQ9",
                    "Q6P4H8",
                    "P21964",
                    "P0DPD7",
                    "Q9UI43",
                    "Q9H8H3",
                    "Q8TCB7",
                    "Q86XA0",
                    "Q13126",
                    "Q8WXB1",
                    "Q9BV86",
                    "Q9Y5R4",
                    "Q86W50",
                    "Q9UBC3",
                    "O95568",
                    "Q9BV44",
                    "Q5VZV1",
                    "Q9HBK9",
                    "Q9Y5N5",
                    "Q9HCE5",
                    "O14717",
                    "Q5T8I9",
                    "Q96GJ1",
                    "Q96CB9",
                    "Q8TEA1",
                    "Q8N6R0",
                    "A6NDL7",
                    "Q99714",
                    "Q86U44",
                    "Q96FX7",
                    "Q96IZ6",
                    "Q9H867",
                    "P22087",
                    "Q9BRP7",
                    "Q9P272",
                    "O95050",
                    "P40261",
                    "A6NHQ2",
                    "Q8WZ04",
                    "Q5HYK3",
                    "Q6UX53",
                    "Q8WVM0",
                    "P26358",
                    "Q96AZ1",
                    "Q9UNQ2",
                    "Q9BUU2",
                    "O43148",
                    "P46087",
                    "Q8N3J2",
                    "Q9BVS5",
                    "O60678",
                    "Q9BQD7",
                    "O43709",
                    "Q5VVY1",
                    "Q96P11",
                    "Q9NRN9",
                    "Q6P1Q9",
                    "Q9UET6",
                    "Q5TEU4",
                    "Q9BTF0"
                ]},
                "list_name": "upload_1",
                "plus_minus": "+"
            },
            "number_in_reference": 253,
            "term": {
                "id": "GO:0032259",
                "label": "methylation"
            }
        },
        {
            "input_list": {
                "number_in_list": 67,
                "fold_enrichment": 6.0769583142464505,
                "fdr": 2.1795490058427046E-31,
                "expected": 11.025252525252524,
                "pValue": 3.574671990163853E-34,
                "mapped_id_list": {"mapped_id": [
                    "Q7Z7M8",
                    "Q9BYC5",
                    "Q9NYU1",
                    "O60568",
                    "Q9NYU2",
                    "Q8N5D6",
                    "P19526",
                    "Q9H0U3",
                    "O60762",
                    "Q9Y2C3",
                    "A0PJZ3",
                    "Q8N3Y3",
                    "Q5T4D3",
                    "Q6UX72",
                    "Q9Y231",
                    "Q9NPC4",
                    "O15294",
                    "Q7Z4J2",
                    "Q6IS24",
                    "P51993",
                    "Q9Y5Z6",
                    "Q8IUR5",
                    "Q9P2W7",
                    "Q86YN1",
                    "A8MXE2",
                    "P21217",
                    "A6NG13",
                    "Q6ZXV5",
                    "Q9HCQ5",
                    "Q8NBI6",
                    "U3KPV4",
                    "P22083",
                    "Q9UQ53",
                    "Q6P4F1",
                    "Q13454",
                    "Q10981",
                    "Q9C0J1",
                    "Q10469",
                    "O94766",
                    "Q8NCW6",
                    "Q8NHY0",
                    "Q8WZA1",
                    "Q8IXK2",
                    "Q8NFL0",
                    "P16442",
                    "Q9UM21",
                    "Q9Y2A9",
                    "Q9BT22",
                    "P26572",
                    "Q2TAA5",
                    "Q9UBM8",
                    "Q11128",
                    "Q9NPZ5",
                    "Q4G148",
                    "Q8NCR0",
                    "Q6P9A2",
                    "O75752",
                    "Q495W5",
                    "O95461",
                    "O43825",
                    "Q9Y5P6",
                    "Q9UNA3",
                    "Q96L58",
                    "Q9UBV7",
                    "Q8N394",
                    "Q6ZMB0",
                    "Q11130"
                ]},
                "list_name": "upload_1",
                "plus_minus": "+"
            },
            "number_in_reference": 236,
            "term": {
                "id": "GO:0070085",
                "label": "glycosylation"
            }
        },
        {
            "input_list": {
                "number_in_list": 21,
                "fold_enrichment": 6.074506939371804,
                "fdr": 1.553089948045324E-9,
                "expected": 3.457070707070707,
                "pValue": 1.324553521261511E-11,
                "mapped_id_list": {"mapped_id": [
                    "Q9H2J4",
                    "P54652",
                    "P0DMV8",
                    "P0DMV9",
                    "O75953",
                    "Q0VDF9",
                    "P13667",
                    "P34931",
                    "P59910",
                    "Q9NXW2",
                    "P38646",
                    "Q9H3Z4",
                    "Q9UDY4",
                    "P11021",
                    "P11142",
                    "Q8TBM8",
                    "P17066",
                    "P48741",
                    "Q9H819",
                    "P25685",
                    "P48723"
                ]},
                "list_name": "upload_1",
                "plus_minus": "+"
            },
            "number_in_reference": 74,
            "term": {
                "id": "GO:0061077",
                "label": "chaperone-mediated protein folding"
            }
        },
        {
            "input_list": {
                "number_in_list": 15,
                "fold_enrichment": 6.058133605303416,
                "fdr": 9.556052317928754E-7,
                "expected": 2.476010101010101,
                "pValue": 1.1660603103947701E-8,
                "mapped_id_list": {"mapped_id": [
                    "O75911",
                    "Q9BPW9",
                    "Q8TC12",
                    "Q8IZV5",
                    "Q9BTZ2",
                    "O75452",
                    "Q8NEX9",
                    "Q9HBH5",
                    "Q96NR8",
                    "Q92781",
                    "Q8NBN7",
                    "Q9Y394",
                    "Q9NYR8",
                    "Q8N3Y7",
                    "O14756"
                ]},
                "list_name": "upload_1",
                "plus_minus": "+"
            },
            "number_in_reference": 53,
            "term": {
                "id": "GO:0042572",
                "label": "retinol metabolic process"
            }
        },
        {
            "input_list": {
                "number_in_list": 13,
                "fold_enrichment": 6.049353701527614,
                "fdr": 7.91570116174167E-6,
                "expected": 2.1489898989898992,
                "pValue": 1.1268826032263612E-7,
                "mapped_id_list": {"mapped_id": [
                    "P33527",
                    "Q9Y694",
                    "O15244",
                    "Q96J66",
                    "Q5T3U5",
                    "O95255",
                    "O15245",
                    "Q4U2R8",
                    "Q9NSA0",
                    "O15438",
                    "O15439",
                    "Q8TCC7",
                    "Q92887"
                ]},
                "list_name": "upload_1",
                "plus_minus": "+"
            },
            "number_in_reference": 46,
            "term": {
                "id": "GO:0071715",
                "label": "icosanoid transport"
            }
        },
        {
            "input_list": {
                "number_in_list": 12,
                "fold_enrichment": 5.97360150848523,
                "fdr": 2.5902395615570174E-5,
                "expected": 2.0088383838383836,
                "pValue": 4.044328646923638E-7,
                "mapped_id_list": {"mapped_id": [
                    "Q6UWP2",
                    "Q92506",
                    "P37058",
                    "P14061",
                    "P14060",
                    "Q9NYR8",
                    "P56937",
                    "P26439",
                    "Q53GQ0",
                    "P37059",
                    "Q8NBQ5",
                    "O14756"
                ]},
                "list_name": "upload_1",
                "plus_minus": "+"
            },
            "number_in_reference": 43,
            "term": {
                "id": "GO:0042446",
                "label": "hormone biosynthetic process"
            }
        },
        {
            "input_list": {
                "number_in_list": 5,
                "fold_enrichment": 5.945945945945946,
                "fdr": 0.02904096036310497,
                "expected": 0.8409090909090909,
                "pValue": 0.0011335938736500332,
                "mapped_id_list": {"mapped_id": [
                    "O60832",
                    "Q6P087",
                    "Q8IZ73",
                    "Q9UJJ7",
                    "Q96CM3"
                ]},
                "list_name": "upload_1",
                "plus_minus": "+"
            },
            "number_in_reference": 18,
            "term": {
                "id": "GO:0001522",
                "label": "pseudouridine synthesis"
            }
        },
        {
            "input_list": {
                "number_in_list": 5,
                "fold_enrichment": 5.945945945945946,
                "fdr": 0.028992233919542712,
                "expected": 0.8409090909090909,
                "pValue": 0.0011335938736500332,
                "mapped_id_list": {"mapped_id": [
                    "Q562R1",
                    "P63261",
                    "Q9BYX7",
                    "P60709",
                    "Q8TC94"
                ]},
                "list_name": "upload_1",
                "plus_minus": "+"
            },
            "number_in_reference": 18,
            "term": {
                "id": "GO:0098974",
                "label": "postsynaptic actin cytoskeleton organization"
            }
        },
        {
            "input_list": {
                "number_in_list": 38,
                "fold_enrichment": 5.851837448959751,
                "fdr": 6.722178183052062E-17,
                "expected": 6.4936868686868685,
                "pValue": 2.866506474436686E-19,
                "mapped_id_list": {"mapped_id": [
                    "Q9UN76",
                    "Q9Y345",
                    "Q9Y289",
                    "P31639",
                    "Q695T7",
                    "P13866",
                    "Q8WUX1",
                    "Q2M3M2",
                    "Q99884",
                    "Q9Y2C5",
                    "P48029",
                    "Q92911",
                    "Q9GZN6",
                    "P31645",
                    "Q9BZW2",
                    "P55017",
                    "P48065",
                    "Q13621",
                    "P53794",
                    "Q9NP91",
                    "Q9H2J7",
                    "Q8NDX2",
                    "P48066",
                    "P48067",
                    "P55011",
                    "Q14916",
                    "Q96N87",
                    "Q9NY91",
                    "Q9P2U7",
                    "P31641",
                    "Q9P2U8",
                    "O00476",
                    "Q9H1V8",
                    "P30531",
                    "P23975",
                    "A0PJK1",
                    "Q9NSD5",
                    "Q01959"
                ]},
                "list_name": "upload_1",
                "plus_minus": "+"
            },
            "number_in_reference": 139,
            "term": {
                "id": "GO:0035725",
                "label": "sodium ion transmembrane transport"
            }
        },
        {
            "input_list": {
                "number_in_list": 3,
                "fold_enrichment": 5.837837837837837,
                "fdr": 0.1847186413349882,
                "expected": 0.513888888888889,
                "pValue": 0.012651463724577032,
                "mapped_id_list": {"mapped_id": [
                    "O95342",
                    "Q9H221",
                    "Q9H222"
                ]},
                "list_name": "upload_1",
                "plus_minus": "+"
            },
            "number_in_reference": 11,
            "term": {
                "id": "GO:0038183",
                "label": "bile acid signaling pathway"
            }
        },
        {
            "input_list": {
                "number_in_list": 3,
                "fold_enrichment": 5.837837837837837,
                "fdr": 0.18454187708490688,
                "expected": 0.513888888888889,
                "pValue": 0.012651463724577032,
                "mapped_id_list": {"mapped_id": [
                    "P20839",
                    "Q86XW9",
                    "P12268"
                ]},
                "list_name": "upload_1",
                "plus_minus": "+"
            },
            "number_in_reference": 11,
            "term": {
                "id": "GO:0006183",
                "label": "GTP biosynthetic process"
            }
        },
        {
            "input_list": {
                "number_in_list": 3,
                "fold_enrichment": 5.837837837837837,
                "fdr": 0.18436545081618325,
                "expected": 0.513888888888889,
                "pValue": 0.012651463724577032,
                "mapped_id_list": {"mapped_id": [
                    "Q96QD8",
                    "Q9NS82",
                    "Q8WUX1"
                ]},
                "list_name": "upload_1",
                "plus_minus": "+"
            },
            "number_in_reference": 11,
            "term": {
                "id": "GO:0032329",
                "label": "serine transport"
            }
        },
        {
            "input_list": {
                "number_in_list": 3,
                "fold_enrichment": 5.837837837837837,
                "fdr": 0.1841893615603894,
                "expected": 0.513888888888889,
                "pValue": 0.012651463724577032,
                "mapped_id_list": {"mapped_id": [
                    "Q05193",
                    "Q13367",
                    "P50570"
                ]},
                "list_name": "upload_1",
                "plus_minus": "+"
            },
            "number_in_reference": 11,
            "term": {
                "id": "GO:0070142",
                "label": "synaptic vesicle budding"
            }
        },
        {
            "input_list": {
                "number_in_list": 3,
                "fold_enrichment": 5.837837837837837,
                "fdr": 0.1840136083527936,
                "expected": 0.513888888888889,
                "pValue": 0.012651463724577032,
                "mapped_id_list": {"mapped_id": [
                    "P00491",
                    "Q9Y2T3",
                    "P55263"
                ]},
                "list_name": "upload_1",
                "plus_minus": "+"
            },
            "number_in_reference": 11,
            "term": {
                "id": "GO:0009170",
                "label": "purine deoxyribonucleoside monophosphate metabolic process"
            }
        },
        {
            "input_list": {
                "number_in_list": 3,
                "fold_enrichment": 5.837837837837837,
                "fdr": 0.18383819023234288,
                "expected": 0.513888888888889,
                "pValue": 0.012651463724577032,
                "mapped_id_list": {"mapped_id": [
                    "Q12882",
                    "P00491",
                    "Q9Y2T3"
                ]},
                "list_name": "upload_1",
                "plus_minus": "+"
            },
            "number_in_reference": 11,
            "term": {
                "id": "GO:0009120",
                "label": "deoxyribonucleoside metabolic process"
            }
        },
        {
            "input_list": {
                "number_in_list": 3,
                "fold_enrichment": 5.837837837837837,
                "fdr": 0.18366310624164542,
                "expected": 0.513888888888889,
                "pValue": 0.012651463724577032,
                "mapped_id_list": {"mapped_id": [
                    "Q96TA2",
                    "Q9Y4W6",
                    "Q9UQ90"
                ]},
                "list_name": "upload_1",
                "plus_minus": "+"
            },
            "number_in_reference": 11,
            "term": {
                "id": "GO:0034982",
                "label": "mitochondrial protein processing"
            }
        },
        {
            "input_list": {
                "number_in_list": 3,
                "fold_enrichment": 5.837837837837837,
                "fdr": 0.18348835542695308,
                "expected": 0.513888888888889,
                "pValue": 0.012651463724577032,
                "mapped_id_list": {"mapped_id": [
                    "Q8WVX9",
                    "P49327",
                    "Q6IAN0"
                ]},
                "list_name": "upload_1",
                "plus_minus": "+"
            },
            "number_in_reference": 11,
            "term": {
                "id": "GO:0008611",
                "label": "ether lipid biosynthetic process"
            }
        },
        {
            "input_list": {
                "number_in_list": 3,
                "fold_enrichment": 5.837837837837837,
                "fdr": 0.18331393683814418,
                "expected": 0.513888888888889,
                "pValue": 0.012651463724577032,
                "mapped_id_list": {"mapped_id": [
                    "Q8IZY2",
                    "O95994",
                    "P11021"
                ]},
                "list_name": "upload_1",
                "plus_minus": "+"
            },
            "number_in_reference": 11,
            "term": {
                "id": "GO:1903897",
                "label": "regulation of PERK-mediated unfolded protein response"
            }
        },
        {
            "input_list": {
                "number_in_list": 3,
                "fold_enrichment": 5.837837837837837,
                "fdr": 0.18313984952870627,
                "expected": 0.513888888888889,
                "pValue": 0.012651463724577032,
                "mapped_id_list": {"mapped_id": [
                    "Q8WVX9",
                    "P49327",
                    "Q6IAN0"
                ]},
                "list_name": "upload_1",
                "plus_minus": "+"
            },
            "number_in_reference": 11,
            "term": {
                "id": "GO:0046504",
                "label": "glycerol ether biosynthetic process"
            }
        },
        {
            "input_list": {
                "number_in_list": 3,
                "fold_enrichment": 5.837837837837837,
                "fdr": 0.18296609255571886,
                "expected": 0.513888888888889,
                "pValue": 0.012651463724577032,
                "mapped_id_list": {"mapped_id": [
                    "Q9Y337",
                    "P49862",
                    "P07288"
                ]},
                "list_name": "upload_1",
                "plus_minus": "+"
            },
            "number_in_reference": 11,
            "term": {
                "id": "GO:0002759",
                "label": "regulation of antimicrobial humoral response"
            }
        },
        {
            "input_list": {
                "number_in_list": 49,
                "fold_enrichment": 5.827027027027026,
                "fdr": 8.58630676396807E-22,
                "expected": 8.40909090909091,
                "pValue": 2.196850776059534E-24,
                "mapped_id_list": {"mapped_id": [
                    "Q7Z4G4",
                    "Q9H649",
                    "Q0PNE2",
                    "Q5VV42",
                    "Q9UJJ7",
                    "Q9UBS4",
                    "Q9UI43",
                    "Q9H8H3",
                    "Q6P1R4",
                    "Q8TCB7",
                    "Q86W50",
                    "Q8IZ73",
                    "Q9BV44",
                    "Q9HCE5",
                    "Q9NX74",
                    "O14717",
                    "Q5T8I9",
                    "Q6P087",
                    "Q96SZ6",
                    "Q96GJ1",
                    "Q96CB9",
                    "Q8TEA1",
                    "Q99714",
                    "Q86U44",
                    "Q96FX7",
                    "Q96IZ6",
                    "P22087",
                    "Q9BRP7",
                    "Q9P272",
                    "A6NHQ2",
                    "Q86U90",
                    "Q8WVM0",
                    "Q9UNQ2",
                    "O95620",
                    "O43148",
                    "P46087",
                    "Q8N3J2",
                    "Q9H9T3",
                    "Q9BVS5",
                    "Q96CM3",
                    "Q96G46",
                    "O60832",
                    "O43709",
                    "Q96P11",
                    "Q9NRN9",
                    "Q6P1Q9",
                    "Q9NPF4",
                    "Q9UET6",
                    "Q9BTF0"
                ]},
                "list_name": "upload_1",
                "plus_minus": "+"
            },
            "number_in_reference": 180,
            "term": {
                "id": "GO:0009451",
                "label": "RNA modification"
            }
        },
        {
            "input_list": {
                "number_in_list": 10,
                "fold_enrichment": 5.785244704163623,
                "fdr": 2.589552622638177E-4,
                "expected": 1.7285353535353536,
                "pValue": 5.1984721021274176E-6,
                "mapped_id_list": {"mapped_id": [
                    "Q9Y666",
                    "P55017",
                    "Q13621",
                    "P55011",
                    "A0AV02",
                    "Q9BXP2",
                    "Q9UP95",
                    "Q9NUT2",
                    "Q9H2X9",
                    "Q9UHW9"
                ]},
                "list_name": "upload_1",
                "plus_minus": "+"
            },
            "number_in_reference": 37,
            "term": {
                "id": "GO:0006884",
                "label": "cell volume homeostasis"
            }
        },
        {
            "input_list": {
                "number_in_list": 7,
                "fold_enrichment": 5.762993762993762,
                "fdr": 0.0047817881437681505,
                "expected": 1.2146464646464648,
                "pValue": 1.4304896631622886E-4,
                "mapped_id_list": {"mapped_id": [
                    "Q8IZY2",
                    "Q9H172",
                    "O95477",
                    "O94911",
                    "Q86UK0",
                    "P45844",
                    "Q99758"
                ]},
                "list_name": "upload_1",
                "plus_minus": "+"
            },
            "number_in_reference": 26,
            "term": {
                "id": "GO:0010875",
                "label": "positive regulation of cholesterol efflux"
            }
        },
        {
            "input_list": {
                "number_in_list": 11,
                "fold_enrichment": 5.74291364535267,
                "fdr": 1.068234519718109E-4,
                "expected": 1.9154040404040404,
                "pValue": 1.899177031054304E-6,
                "mapped_id_list": {"mapped_id": [
                    "P22083",
                    "P19526",
                    "P51993",
                    "Q10981",
                    "Q9Y5Z6",
                    "O75752",
                    "Q9Y231",
                    "Q9NPC4",
                    "U3KPV4",
                    "O95461",
                    "O43825"
                ]},
                "list_name": "upload_1",
                "plus_minus": "+"
            },
            "number_in_reference": 41,
            "term": {
                "id": "GO:0006688",
                "label": "glycosphingolipid biosynthetic process"
            }
        },
        {
            "input_list": {
                "number_in_list": 11,
                "fold_enrichment": 5.74291364535267,
                "fdr": 1.0643071869250278E-4,
                "expected": 1.9154040404040404,
                "pValue": 1.899177031054304E-6,
                "mapped_id_list": {"mapped_id": [
                    "Q14117",
                    "Q12882",
                    "P00491",
                    "Q16831",
                    "Q9Y2T3",
                    "Q9UBR1",
                    "P55263",
                    "P78549",
                    "O95243",
                    "O95045",
                    "O15527"
                ]},
                "list_name": "upload_1",
                "plus_minus": "+"
            },
            "number_in_reference": 41,
            "term": {
                "id": "GO:0009394",
                "label": "2'-deoxyribonucleotide metabolic process"
            }
        },
        {
            "input_list": {
                "number_in_list": 4,
                "fold_enrichment": 5.7081081081081075,
                "fdr": 0.08254772682900675,
                "expected": 0.7007575757575758,
                "pValue": 0.0042727912135463045,
                "mapped_id_list": {"mapped_id": [
                    "Q8TBM8",
                    "P55072",
                    "Q9H819",
                    "Q9NXW2"
                ]},
                "list_name": "upload_1",
                "plus_minus": "+"
            },
            "number_in_reference": 15,
            "term": {
                "id": "GO:0071218",
                "label": "cellular response to misfolded protein"
            }
        },
        {
            "input_list": {
                "number_in_list": 9,
                "fold_enrichment": 5.666136724960254,
                "fdr": 8.036080095065098E-4,
                "expected": 1.5883838383838385,
                "pValue": 1.8610091671967326E-5,
                "mapped_id_list": {"mapped_id": [
                    "Q9Y666",
                    "P55017",
                    "Q13621",
                    "P55011",
                    "A0AV02",
                    "Q9BXP2",
                    "Q9UP95",
                    "Q9H2X9",
                    "Q9UHW9"
                ]},
                "list_name": "upload_1",
                "plus_minus": "+"
            },
            "number_in_reference": 34,
            "term": {
                "id": "GO:0055075",
                "label": "potassium ion homeostasis"
            }
        },
        {
            "input_list": {
                "number_in_list": 24,
                "fold_enrichment": 5.645381645381645,
                "fdr": 3.307172945092658E-10,
                "expected": 4.251262626262626,
                "pValue": 2.6469533510549385E-12,
                "mapped_id_list": {"mapped_id": [
                    "Q96FX7",
                    "Q96IZ6",
                    "O95620",
                    "Q9H9T3",
                    "Q9P272",
                    "Q9BVS5",
                    "Q9H649",
                    "Q9BV44",
                    "Q0PNE2",
                    "Q5VV42",
                    "Q96CM3",
                    "Q96G46",
                    "Q9NX74",
                    "O14717",
                    "Q96SZ6",
                    "Q6P1Q9",
                    "Q9NPF4",
                    "Q9UET6",
                    "Q86U90",
                    "Q8TEA1",
                    "Q6P1R4",
                    "Q8TCB7",
                    "Q99714",
                    "Q9BTF0"
                ]},
                "list_name": "upload_1",
                "plus_minus": "+"
            },
            "number_in_reference": 91,
            "term": {
                "id": "GO:0006400",
                "label": "tRNA modification"
            }
        },
        {
            "input_list": {
                "number_in_list": 5,
                "fold_enrichment": 5.633001422475107,
                "fdr": 0.036439322076003484,
                "expected": 0.8876262626262627,
                "pValue": 0.001479757289578571,
                "mapped_id_list": {"mapped_id": [
                    "Q14565",
                    "Q9Y620",
                    "O75771",
                    "Q92878",
                    "Q96SB8"
                ]},
                "list_name": "upload_1",
                "plus_minus": "+"
            },
            "number_in_reference": 19,
            "term": {
                "id": "GO:0006312",
                "label": "mitotic recombination"
            }
        },
        {
            "input_list": {
                "number_in_list": 10,
                "fold_enrichment": 5.633001422475107,
                "fdr": 3.25115380083565E-4,
                "expected": 1.7752525252525253,
                "pValue": 6.761239617299095E-6,
                "mapped_id_list": {"mapped_id": [
                    "P21439",
                    "Q8IZY2",
                    "Q9H172",
                    "Q8WWZ7",
                    "O95477",
                    "O94911",
                    "Q86UK0",
                    "P45844",
                    "Q86UQ4",
                    "Q99758"
                ]},
                "list_name": "upload_1",
                "plus_minus": "+"
            },
            "number_in_reference": 38,
            "term": {
                "id": "GO:0032376",
                "label": "positive regulation of cholesterol transport"
            }
        },
        {
            "input_list": {
                "number_in_list": 10,
                "fold_enrichment": 5.633001422475107,
                "fdr": 3.240930046744972E-4,
                "expected": 1.7752525252525253,
                "pValue": 6.761239617299095E-6,
                "mapped_id_list": {"mapped_id": [
                    "P21439",
                    "Q8IZY2",
                    "Q9H172",
                    "Q8WWZ7",
                    "O95477",
                    "O94911",
                    "Q86UK0",
                    "P45844",
                    "Q86UQ4",
                    "Q99758"
                ]},
                "list_name": "upload_1",
                "plus_minus": "+"
            },
            "number_in_reference": 38,
            "term": {
                "id": "GO:0032373",
                "label": "positive regulation of sterol transport"
            }
        },
        {
            "input_list": {
                "number_in_list": 5,
                "fold_enrichment": 5.633001422475107,
                "fdr": 0.0363805489758809,
                "expected": 0.8876262626262627,
                "pValue": 0.001479757289578571,
                "mapped_id_list": {"mapped_id": [
                    "Q8TDX6",
                    "Q96L58",
                    "Q8IZ52",
                    "Q9H1B5",
                    "Q8N6G5"
                ]},
                "list_name": "upload_1",
                "plus_minus": "+"
            },
            "number_in_reference": 19,
            "term": {
                "id": "GO:0030206",
                "label": "chondroitin sulfate biosynthetic process"
            }
        },
        {
            "input_list": {
                "number_in_list": 43,
                "fold_enrichment": 5.612392880685563,
                "fdr": 2.2089008542094588E-18,
                "expected": 7.661616161616162,
                "pValue": 7.390536217587246E-21,
                "mapped_id_list": {"mapped_id": [
                    "Q9Y666",
                    "Q9UN76",
                    "Q9BY10",
                    "O15244",
                    "Q9Y345",
                    "Q9Y289",
                    "Q8WY07",
                    "P31639",
                    "P30825",
                    "P13866",
                    "Q8WUX1",
                    "P11169",
                    "O60706",
                    "Q01650",
                    "P11166",
                    "Q99624",
                    "Q99884",
                    "Q09428",
                    "Q9UPY5",
                    "P22732",
                    "Q9UHW9",
                    "P55017",
                    "Q13621",
                    "P53794",
                    "Q9NP91",
                    "Q96QD8",
                    "Q9UHI5",
                    "P48067",
                    "P55011",
                    "Q7Z2H8",
                    "A0AV02",
                    "Q9H015",
                    "P31641",
                    "P52569",
                    "Q969I6",
                    "Q9H2X9",
                    "P30531",
                    "Q6YBV0",
                    "Q96NT5",
                    "P36021",
                    "O95528",
                    "Q9UP95",
                    "Q9NSD5"
                ]},
                "list_name": "upload_1",
                "plus_minus": "+"
            },
            "number_in_reference": 164,
            "term": {
                "id": "GO:0098739",
                "label": "import across plasma membrane"
            }
        },
        {
            "input_list": {
                "number_in_list": 11,
                "fold_enrichment": 5.6061776061776065,
                "fdr": 1.3467651616774773E-4,
                "expected": 1.962121212121212,
                "pValue": 2.4650494004330915E-6,
                "mapped_id_list": {"mapped_id": [
                    "Q14117",
                    "Q12882",
                    "P00491",
                    "Q16831",
                    "Q9Y2T3",
                    "Q9UBR1",
                    "P55263",
                    "P78549",
                    "O95243",
                    "O95045",
                    "O15527"
                ]},
                "list_name": "upload_1",
                "plus_minus": "+"
            },
            "number_in_reference": 42,
            "term": {
                "id": "GO:0009262",
                "label": "deoxyribonucleotide metabolic process"
            }
        },
        {
            "input_list": {
                "number_in_list": 11,
                "fold_enrichment": 5.6061776061776065,
                "fdr": 1.3419552861000577E-4,
                "expected": 1.962121212121212,
                "pValue": 2.4650494004330915E-6,
                "mapped_id_list": {"mapped_id": [
                    "Q14117",
                    "Q12882",
                    "P00491",
                    "Q16831",
                    "Q9Y2T3",
                    "Q9UBR1",
                    "P55263",
                    "P78549",
                    "O95243",
                    "O95045",
                    "O15527"
                ]},
                "list_name": "upload_1",
                "plus_minus": "+"
            },
            "number_in_reference": 42,
            "term": {
                "id": "GO:0019692",
                "label": "deoxyribose phosphate metabolic process"
            }
        },
        {
            "input_list": {
                "number_in_list": 37,
                "fold_enrichment": 5.577464788732394,
                "fdr": 1.0452033929751259E-15,
                "expected": 6.633838383838384,
                "pValue": 4.936996935918721E-18,
                "mapped_id_list": {"mapped_id": [
                    "O15244",
                    "Q9Y345",
                    "P54219",
                    "Q99884",
                    "Q7L1I2",
                    "Q09428",
                    "P48029",
                    "Q16572",
                    "Q9GZN6",
                    "Q9H2H9",
                    "P31645",
                    "P48065",
                    "Q9H2J7",
                    "Q96QD8",
                    "Q9GZV3",
                    "Q8NDX2",
                    "Q6NT16",
                    "P48066",
                    "P48067",
                    "O75751",
                    "Q9H015",
                    "Q9H598",
                    "Q96N87",
                    "Q05940",
                    "Q9P2U7",
                    "P31641",
                    "Q9P2U8",
                    "Q9H1V8",
                    "P30531",
                    "Q9H3Z4",
                    "Q7L0J3",
                    "Q99719",
                    "O15245",
                    "P23975",
                    "Q9NSD5",
                    "Q01959",
                    "Q496J9"
                ]},
                "list_name": "upload_1",
                "plus_minus": "+"
            },
            "number_in_reference": 142,
            "term": {
                "id": "GO:0006836",
                "label": "neurotransmitter transport"
            }
        },
        {
            "input_list": {
                "number_in_list": 8,
                "fold_enrichment": 5.523975588491717,
                "fdr": 0.0024853147309542817,
                "expected": 1.4482323232323233,
                "pValue": 6.652288986612524E-5,
                "mapped_id_list": {"mapped_id": [
                    "Q8TDX6",
                    "Q96L58",
                    "Q8IZ52",
                    "Q9NPZ5",
                    "O94766",
                    "Q9H1B5",
                    "Q9P2W7",
                    "Q8N6G5"
                ]},
                "list_name": "upload_1",
                "plus_minus": "+"
            },
            "number_in_reference": 31,
            "term": {
                "id": "GO:0050654",
                "label": "chondroitin sulfate proteoglycan metabolic process"
            }
        },
        {
            "input_list": {
                "number_in_list": 8,
                "fold_enrichment": 5.523975588491717,
                "fdr": 0.0024792381668199194,
                "expected": 1.4482323232323233,
                "pValue": 6.652288986612524E-5,
                "mapped_id_list": {"mapped_id": [
                    "P28288",
                    "Q96J66",
                    "Q9NPD5",
                    "G3V0H7",
                    "O15438",
                    "O95342",
                    "O15439",
                    "Q92887"
                ]},
                "list_name": "upload_1",
                "plus_minus": "+"
            },
            "number_in_reference": 31,
            "term": {
                "id": "GO:0015721",
                "label": "bile acid and bile salt transport"
            }
        },
        {
            "input_list": {
                "number_in_list": 3,
                "fold_enrichment": 5.351351351351352,
                "fdr": 0.22636413370104488,
                "expected": 0.5606060606060606,
                "pValue": 0.016290851844784245,
                "mapped_id_list": {"mapped_id": [
                    "Q13126",
                    "P00491",
                    "P55263"
                ]},
                "list_name": "upload_1",
                "plus_minus": "+"
            },
            "number_in_reference": 12,
            "term": {
                "id": "GO:0046129",
                "label": "purine ribonucleoside biosynthetic process"
            }
        },
        {
            "input_list": {
                "number_in_list": 3,
                "fold_enrichment": 5.351351351351352,
                "fdr": 0.22615797328783813,
                "expected": 0.5606060606060606,
                "pValue": 0.016290851844784245,
                "mapped_id_list": {"mapped_id": [
                    "P21964",
                    "Q8WZ04",
                    "Q01959"
                ]},
                "list_name": "upload_1",
                "plus_minus": "+"
            },
            "number_in_reference": 12,
            "term": {
                "id": "GO:0019336",
                "label": "phenol-containing compound catabolic process"
            }
        },
        {
            "input_list": {
                "number_in_list": 12,
                "fold_enrichment": 5.351351351351352,
                "fdr": 8.482254559474754E-5,
                "expected": 2.242424242424242,
                "pValue": 1.4802071198716032E-6,
                "mapped_id_list": {"mapped_id": [
                    "P33527",
                    "Q9BUT1",
                    "Q96NT5",
                    "Q9HA92",
                    "Q9NRK6",
                    "P30043",
                    "Q9NPD5",
                    "Q9NP58",
                    "P49281",
                    "Q9Y5Y0",
                    "Q92887",
                    "Q9P2R7"
                ]},
                "list_name": "upload_1",
                "plus_minus": "+"
            },
            "number_in_reference": 48,
            "term": {
                "id": "GO:0006778",
                "label": "porphyrin-containing compound metabolic process"
            }
        },
        {
            "input_list": {
                "number_in_list": 6,
                "fold_enrichment": 5.351351351351352,
                "fdr": 0.018291611836193933,
                "expected": 1.121212121212121,
                "pValue": 6.672004317341617E-4,
                "mapped_id_list": {"mapped_id": [
                    "Q99624",
                    "Q8NDX2",
                    "P55011",
                    "Q01650",
                    "P30531",
                    "Q9H2H9"
                ]},
                "list_name": "upload_1",
                "plus_minus": "+"
            },
            "number_in_reference": 24,
            "term": {
                "id": "GO:0051957",
                "label": "positive regulation of amino acid transport"
            }
        },
        {
            "input_list": {
                "number_in_list": 3,
                "fold_enrichment": 5.351351351351352,
                "fdr": 0.22595218805281733,
                "expected": 0.5606060606060606,
                "pValue": 0.016290851844784245,
                "mapped_id_list": {"mapped_id": [
                    "Q8WVX9",
                    "P49327",
                    "Q6IAN0"
                ]},
                "list_name": "upload_1",
                "plus_minus": "+"
            },
            "number_in_reference": 12,
            "term": {
                "id": "GO:1901503",
                "label": "ether biosynthetic process"
            }
        },
        {
            "input_list": {
                "number_in_list": 3,
                "fold_enrichment": 5.351351351351352,
                "fdr": 0.22574677697276932,
                "expected": 0.5606060606060606,
                "pValue": 0.016290851844784245,
                "mapped_id_list": {"mapped_id": [
                    "Q9NUJ1",
                    "Q5VST6",
                    "Q96GS6"
                ]},
                "list_name": "upload_1",
                "plus_minus": "+"
            },
            "number_in_reference": 12,
            "term": {
                "id": "GO:0098734",
                "label": "macromolecule depalmitoylation"
            }
        },
        {
            "input_list": {
                "number_in_list": 3,
                "fold_enrichment": 5.351351351351352,
                "fdr": 0.22554173902819824,
                "expected": 0.5606060606060606,
                "pValue": 0.016290851844784245,
                "mapped_id_list": {"mapped_id": [
                    "O95140",
                    "Q01650",
                    "P26358"
                ]},
                "list_name": "upload_1",
                "plus_minus": "+"
            },
            "number_in_reference": 12,
            "term": {
                "id": "GO:1905459",
                "label": "regulation of vascular associated smooth muscle cell apoptotic process"
            }
        },
        {
            "input_list": {
                "number_in_list": 3,
                "fold_enrichment": 5.351351351351352,
                "fdr": 0.22533707320330876,
                "expected": 0.5606060606060606,
                "pValue": 0.016290851844784245,
                "mapped_id_list": {"mapped_id": [
                    "Q8TDX6",
                    "O94766",
                    "Q8N6G5"
                ]},
                "list_name": "upload_1",
                "plus_minus": "+"
            },
            "number_in_reference": 12,
            "term": {
                "id": "GO:0050655",
                "label": "dermatan sulfate proteoglycan metabolic process"
            }
        },
        {
            "input_list": {
                "number_in_list": 3,
                "fold_enrichment": 5.351351351351352,
                "fdr": 0.22513277848598934,
                "expected": 0.5606060606060606,
                "pValue": 0.016290851844784245,
                "mapped_id_list": {"mapped_id": [
                    "O60832",
                    "P22087",
                    "A6NHQ2"
                ]},
                "list_name": "upload_1",
                "plus_minus": "+"
            },
            "number_in_reference": 12,
            "term": {
                "id": "GO:0031126",
                "label": "sno(s)RNA 3'-end processing"
            }
        },
        {
            "input_list": {
                "number_in_list": 3,
                "fold_enrichment": 5.351351351351352,
                "fdr": 0.22492885386779551,
                "expected": 0.5606060606060606,
                "pValue": 0.016290851844784245,
                "mapped_id_list": {"mapped_id": [
                    "Q13126",
                    "P00491",
                    "P55263"
                ]},
                "list_name": "upload_1",
                "plus_minus": "+"
            },
            "number_in_reference": 12,
            "term": {
                "id": "GO:0042455",
                "label": "ribonucleoside biosynthetic process"
            }
        },
        {
            "input_list": {
                "number_in_list": 3,
                "fold_enrichment": 5.351351351351352,
                "fdr": 0.22472529834393326,
                "expected": 0.5606060606060606,
                "pValue": 0.016290851844784245,
                "mapped_id_list": {"mapped_id": [
                    "Q13126",
                    "P00491",
                    "P55263"
                ]},
                "list_name": "upload_1",
                "plus_minus": "+"
            },
            "number_in_reference": 12,
            "term": {
                "id": "GO:0042451",
                "label": "purine nucleoside biosynthetic process"
            }
        },
        {
            "input_list": {
                "number_in_list": 3,
                "fold_enrichment": 5.351351351351352,
                "fdr": 0.22452211091324253,
                "expected": 0.5606060606060606,
                "pValue": 0.016290851844784245,
                "mapped_id_list": {"mapped_id": [
                    "Q8WVX9",
                    "P49327",
                    "Q6IAN0"
                ]},
                "list_name": "upload_1",
                "plus_minus": "+"
            },
            "number_in_reference": 12,
            "term": {
                "id": "GO:0097384",
                "label": "cellular lipid biosynthetic process"
            }
        },
        {
            "input_list": {
                "number_in_list": 3,
                "fold_enrichment": 5.351351351351352,
                "fdr": 0.2243192905781809,
                "expected": 0.5606060606060606,
                "pValue": 0.016290851844784245,
                "mapped_id_list": {"mapped_id": [
                    "Q8IZY2",
                    "A6NG13",
                    "O95528"
                ]},
                "list_name": "upload_1",
                "plus_minus": "+"
            },
            "number_in_reference": 12,
            "term": {
                "id": "GO:0010561",
                "label": "negative regulation of glycoprotein biosynthetic process"
            }
        },
        {
            "input_list": {
                "number_in_list": 1,
                "fold_enrichment": 5.351351351351351,
                "fdr": 0.9981792140020783,
                "expected": 0.18686868686868688,
                "pValue": 0.17418859209115847,
                "mapped_id_list": {"mapped_id": "P00966"},
                "list_name": "upload_1",
                "plus_minus": "+"
            },
            "number_in_reference": 4,
            "term": {
                "id": "GO:0034201",
                "label": "response to oleic acid"
            }
        },
        {
            "input_list": {
                "number_in_list": 1,
                "fold_enrichment": 5.351351351351351,
                "fdr": 0.9978040996788908,
                "expected": 0.18686868686868688,
                "pValue": 0.17418859209115847,
                "mapped_id_list": {"mapped_id": "O95461"},
                "list_name": "upload_1",
                "plus_minus": "+"
            },
            "number_in_reference": 4,
            "term": {
                "id": "GO:0021740",
                "label": "principal sensory nucleus of trigeminal nerve development"
            }
        },
        {
            "input_list": {
                "number_in_list": 1,
                "fold_enrichment": 5.351351351351351,
                "fdr": 0.9974292671846463,
                "expected": 0.18686868686868688,
                "pValue": 0.17418859209115847,
                "mapped_id_list": {"mapped_id": "O95461"},
                "list_name": "upload_1",
                "plus_minus": "+"
            },
            "number_in_reference": 4,
            "term": {
                "id": "GO:0021730",
                "label": "trigeminal sensory nucleus development"
            }
        },
        {
            "input_list": {
                "number_in_list": 1,
                "fold_enrichment": 5.351351351351351,
                "fdr": 0.9970547162018507,
                "expected": 0.18686868686868688,
                "pValue": 0.17418859209115847,
                "mapped_id_list": {"mapped_id": "Q9NQI0"},
                "list_name": "upload_1",
                "plus_minus": "+"
            },
            "number_in_reference": 4,
            "term": {
                "id": "GO:0140966",
                "label": "piRNA-mediated heterochromatin formation"
            }
        },
        {
            "input_list": {
                "number_in_list": 1,
                "fold_enrichment": 5.351351351351351,
                "fdr": 0.9966804464134866,
                "expected": 0.18686868686868688,
                "pValue": 0.17418859209115847,
                "mapped_id_list": {"mapped_id": "O95994"},
                "list_name": "upload_1",
                "plus_minus": "+"
            },
            "number_in_reference": 4,
            "term": {
                "id": "GO:0060481",
                "label": "lobar bronchus epithelium development"
            }
        },
        {
            "input_list": {
                "number_in_list": 1,
                "fold_enrichment": 5.351351351351351,
                "fdr": 0.9963064575030125,
                "expected": 0.18686868686868688,
                "pValue": 0.17418859209115847,
                "mapped_id_list": {"mapped_id": "O95255"},
                "list_name": "upload_1",
                "plus_minus": "+"
            },
            "number_in_reference": 4,
            "term": {
                "id": "GO:0140928",
                "label": "inhibition of non-skeletal tissue mineralization"
            }
        },
        {
            "input_list": {
                "number_in_list": 1,
                "fold_enrichment": 5.351351351351351,
                "fdr": 0.9959327491543617,
                "expected": 0.18686868686868688,
                "pValue": 0.17418859209115847,
                "mapped_id_list": {"mapped_id": "Q8NFZ0"},
                "list_name": "upload_1",
                "plus_minus": "+"
            },
            "number_in_reference": 4,
            "term": {
                "id": "GO:0072429",
                "label": "response to intra-S DNA damage checkpoint signaling"
            }
        },
        {
            "input_list": {
                "number_in_list": 2,
                "fold_enrichment": 5.351351351351351,
                "fdr": 0.46726211247089294,
                "expected": 0.37373737373737376,
                "pValue": 0.05061009956632187,
                "mapped_id_list": {"mapped_id": [
                    "P35270",
                    "P09417"
                ]},
                "list_name": "upload_1",
                "plus_minus": "+"
            },
            "number_in_reference": 8,
            "term": {
                "id": "GO:0046146",
                "label": "tetrahydrobiopterin metabolic process"
            }
        },
        {
            "input_list": {
                "number_in_list": 1,
                "fold_enrichment": 5.351351351351351,
                "fdr": 0.9955593210519417,
                "expected": 0.18686868686868688,
                "pValue": 0.17418859209115847,
                "mapped_id_list": {"mapped_id": "Q8IZV5"},
                "list_name": "upload_1",
                "plus_minus": "+"
            },
            "number_in_reference": 4,
            "term": {
                "id": "GO:0046136",
                "label": "positive regulation of vitamin metabolic process"
            }
        },
        {
            "input_list": {
                "number_in_list": 4,
                "fold_enrichment": 5.351351351351351,
                "fdr": 0.0997208896048454,
                "expected": 0.7474747474747475,
                "pValue": 0.0054888031475736595,
                "mapped_id_list": {"mapped_id": [
                    "Q12882",
                    "Q16831",
                    "Q9UBR1",
                    "O95045"
                ]},
                "list_name": "upload_1",
                "plus_minus": "+"
            },
            "number_in_reference": 16,
            "term": {
                "id": "GO:0046135",
                "label": "pyrimidine nucleoside catabolic process"
            }
        },
        {
            "input_list": {
                "number_in_list": 1,
                "fold_enrichment": 5.351351351351351,
                "fdr": 0.9951861728806328,
                "expected": 0.18686868686868688,
                "pValue": 0.17418859209115847,
                "mapped_id_list": {"mapped_id": "Q5FWF4"},
                "list_name": "upload_1",
                "plus_minus": "+"
            },
            "number_in_reference": 4,
            "term": {
                "id": "GO:0071932",
                "label": "replication fork reversal"
            }
        },
        {
            "input_list": {
                "number_in_list": 1,
                "fold_enrichment": 5.351351351351351,
                "fdr": 0.9948133043257881,
                "expected": 0.18686868686868688,
                "pValue": 0.17418859209115847,
                "mapped_id_list": {"mapped_id": "Q9H477"},
                "list_name": "upload_1",
                "plus_minus": "+"
            },
            "number_in_reference": 4,
            "term": {
                "id": "GO:0019323",
                "label": "pentose catabolic process"
            }
        },
        {
            "input_list": {
                "number_in_list": 2,
                "fold_enrichment": 5.351351351351351,
                "fdr": 0.46697926615583796,
                "expected": 0.37373737373737376,
                "pValue": 0.05061009956632187,
                "mapped_id_list": {"mapped_id": [
                    "P51993",
                    "Q8N2A8"
                ]},
                "list_name": "upload_1",
                "plus_minus": "+"
            },
            "number_in_reference": 8,
            "term": {
                "id": "GO:0007309",
                "label": "oocyte axis specification"
            }
        },
        {
            "input_list": {
                "number_in_list": 2,
                "fold_enrichment": 5.351351351351351,
                "fdr": 0.4666967620625797,
                "expected": 0.37373737373737376,
                "pValue": 0.05061009956632187,
                "mapped_id_list": {"mapped_id": [
                    "P51993",
                    "Q8N2A8"
                ]},
                "list_name": "upload_1",
                "plus_minus": "+"
            },
            "number_in_reference": 8,
            "term": {
                "id": "GO:0007308",
                "label": "oocyte construction"
            }
        },
        {
            "input_list": {
                "number_in_list": 1,
                "fold_enrichment": 5.351351351351351,
                "fdr": 0.9944407150732316,
                "expected": 0.18686868686868688,
                "pValue": 0.17418859209115847,
                "mapped_id_list": {"mapped_id": "P55263"},
                "list_name": "upload_1",
                "plus_minus": "+"
            },
            "number_in_reference": 4,
            "term": {
                "id": "GO:0046060",
                "label": "dATP metabolic process"
            }
        },
        {
            "input_list": {
                "number_in_list": 1,
                "fold_enrichment": 5.351351351351351,
                "fdr": 0.9940684048092581,
                "expected": 0.18686868686868688,
                "pValue": 0.17418859209115847,
                "mapped_id_list": {"mapped_id": "P00491"},
                "list_name": "upload_1",
                "plus_minus": "+"
            },
            "number_in_reference": 4,
            "term": {
                "id": "GO:0046059",
                "label": "dAMP catabolic process"
            }
        },
        {
            "input_list": {
                "number_in_list": 1,
                "fold_enrichment": 5.351351351351351,
                "fdr": 0.9936963732206319,
                "expected": 0.18686868686868688,
                "pValue": 0.17418859209115847,
                "mapped_id_list": {"mapped_id": "Q9Y2T3"},
                "list_name": "upload_1",
                "plus_minus": "+"
            },
            "number_in_reference": 4,
            "term": {
                "id": "GO:0046055",
                "label": "dGMP catabolic process"
            }
        },
        {
            "input_list": {
                "number_in_list": 1,
                "fold_enrichment": 5.351351351351351,
                "fdr": 0.993324619994586,
                "expected": 0.18686868686868688,
                "pValue": 0.17418859209115847,
                "mapped_id_list": {"mapped_id": "Q14683"},
                "list_name": "upload_1",
                "plus_minus": "+"
            },
            "number_in_reference": 4,
            "term": {
                "id": "GO:0034089",
                "label": "establishment of meiotic sister chromatid cohesion"
            }
        },
        {
            "input_list": {
                "number_in_list": 1,
                "fold_enrichment": 5.351351351351351,
                "fdr": 0.9929531448188214,
                "expected": 0.18686868686868688,
                "pValue": 0.17418859209115847,
                "mapped_id_list": {"mapped_id": "Q03519"},
                "list_name": "upload_1",
                "plus_minus": "+"
            },
            "number_in_reference": 4,
            "term": {
                "id": "GO:0002477",
                "label": "antigen processing and presentation of exogenous peptide antigen via MHC class Ib"
            }
        },
        {
            "input_list": {
                "number_in_list": 2,
                "fold_enrichment": 5.351351351351351,
                "fdr": 0.4664145995704016,
                "expected": 0.37373737373737376,
                "pValue": 0.05061009956632187,
                "mapped_id_list": {"mapped_id": [
                    "P33897",
                    "Q9UBJ2"
                ]},
                "list_name": "upload_1",
                "plus_minus": "+"
            },
            "number_in_reference": 8,
            "term": {
                "id": "GO:2001280",
                "label": "positive regulation of unsaturated fatty acid biosynthetic process"
            }
        },
        {
            "input_list": {
                "number_in_list": 1,
                "fold_enrichment": 5.351351351351351,
                "fdr": 0.992581947381506,
                "expected": 0.18686868686868688,
                "pValue": 0.17418859209115847,
                "mapped_id_list": {"mapped_id": "P36776"},
                "list_name": "upload_1",
                "plus_minus": "+"
            },
            "number_in_reference": 4,
            "term": {
                "id": "GO:0010044",
                "label": "response to aluminum ion"
            }
        },
        {
            "input_list": {
                "number_in_list": 1,
                "fold_enrichment": 5.351351351351351,
                "fdr": 0.9922110273712736,
                "expected": 0.18686868686868688,
                "pValue": 0.17418859209115847,
                "mapped_id_list": {"mapped_id": "P21964"},
                "list_name": "upload_1",
                "plus_minus": "+"
            },
            "number_in_reference": 4,
            "term": {
                "id": "GO:0001999",
                "label": "renal response to blood flow involved in circulatory renin-angiotensin regulation of systemic arterial blood pressure"
            }
        },
        {
            "input_list": {
                "number_in_list": 1,
                "fold_enrichment": 5.351351351351351,
                "fdr": 0.9918403844772239,
                "expected": 0.18686868686868688,
                "pValue": 0.17418859209115847,
                "mapped_id_list": {"mapped_id": "P27708"},
                "list_name": "upload_1",
                "plus_minus": "+"
            },
            "number_in_reference": 4,
            "term": {
                "id": "GO:0019240",
                "label": "citrulline biosynthetic process"
            }
        },
        {
            "input_list": {
                "number_in_list": 2,
                "fold_enrichment": 5.351351351351351,
                "fdr": 0.4661327780600872,
                "expected": 0.37373737373737376,
                "pValue": 0.05061009956632187,
                "mapped_id_list": {"mapped_id": [
                    "Q9Y277",
                    "P21796"
                ]},
                "list_name": "upload_1",
                "plus_minus": "+"
            },
            "number_in_reference": 8,
            "term": {
                "id": "GO:0007270",
                "label": "neuron-neuron synaptic transmission"
            }
        },
        {
            "input_list": {
                "number_in_list": 1,
                "fold_enrichment": 5.351351351351351,
                "fdr": 0.9914700183889202,
                "expected": 0.18686868686868688,
                "pValue": 0.17418859209115847,
                "mapped_id_list": {"mapped_id": "P13866"},
                "list_name": "upload_1",
                "plus_minus": "+"
            },
            "number_in_reference": 4,
            "term": {
                "id": "GO:0001951",
                "label": "intestinal D-glucose absorption"
            }
        },
        {
            "input_list": {
                "number_in_list": 1,
                "fold_enrichment": 5.351351351351351,
                "fdr": 0.9910999287963899,
                "expected": 0.18686868686868688,
                "pValue": 0.17418859209115847,
                "mapped_id_list": {"mapped_id": "Q14376"},
                "list_name": "upload_1",
                "plus_minus": "+"
            },
            "number_in_reference": 4,
            "term": {
                "id": "GO:0033499",
                "label": "galactose catabolic process via UDP-galactose"
            }
        },
        {
            "input_list": {
                "number_in_list": 1,
                "fold_enrichment": 5.351351351351351,
                "fdr": 0.9907301153901226,
                "expected": 0.18686868686868688,
                "pValue": 0.17418859209115847,
                "mapped_id_list": {"mapped_id": "P49279"},
                "list_name": "upload_1",
                "plus_minus": "+"
            },
            "number_in_reference": 4,
            "term": {
                "id": "GO:0002309",
                "label": "T cell proliferation involved in immune response"
            }
        },
        {
            "input_list": {
                "number_in_list": 1,
                "fold_enrichment": 5.351351351351351,
                "fdr": 0.9903605778610699,
                "expected": 0.18686868686868688,
                "pValue": 0.17418859209115847,
                "mapped_id_list": {"mapped_id": "Q11130"},
                "list_name": "upload_1",
                "plus_minus": "+"
            },
            "number_in_reference": 4,
            "term": {
                "id": "GO:0001807",
                "label": "regulation of type IV hypersensitivity"
            }
        },
        {
            "input_list": {
                "number_in_list": 1,
                "fold_enrichment": 5.351351351351351,
                "fdr": 0.9899913159006445,
                "expected": 0.18686868686868688,
                "pValue": 0.17418859209115847,
                "mapped_id_list": {"mapped_id": "Q9Y276"},
                "list_name": "upload_1",
                "plus_minus": "+"
            },
            "number_in_reference": 4,
            "term": {
                "id": "GO:0032979",
                "label": "protein insertion into mitochondrial inner membrane from matrix"
            }
        },
        {
            "input_list": {
                "number_in_list": 1,
                "fold_enrichment": 5.351351351351351,
                "fdr": 0.9896223292007188,
                "expected": 0.18686868686868688,
                "pValue": 0.17418859209115847,
                "mapped_id_list": {"mapped_id": "Q9Y276"},
                "list_name": "upload_1",
                "plus_minus": "+"
            },
            "number_in_reference": 4,
            "term": {
                "id": "GO:0032978",
                "label": "protein insertion into membrane from inner side"
            }
        },
        {
            "input_list": {
                "number_in_list": 2,
                "fold_enrichment": 5.351351351351351,
                "fdr": 0.46585129691391564,
                "expected": 0.37373737373737376,
                "pValue": 0.05061009956632187,
                "mapped_id_list": {"mapped_id": [
                    "Q9Y5Z6",
                    "O43825"
                ]},
                "list_name": "upload_1",
                "plus_minus": "+"
            },
            "number_in_reference": 8,
            "term": {
                "id": "GO:0006681",
                "label": "galactosylceramide metabolic process"
            }
        },
        {
            "input_list": {
                "number_in_list": 1,
                "fold_enrichment": 5.351351351351351,
                "fdr": 0.9892536174536246,
                "expected": 0.18686868686868688,
                "pValue": 0.17418859209115847,
                "mapped_id_list": {"mapped_id": "P48029"},
                "list_name": "upload_1",
                "plus_minus": "+"
            },
            "number_in_reference": 4,
            "term": {
                "id": "GO:0006600",
                "label": "creatine metabolic process"
            }
        },
        {
            "input_list": {
                "number_in_list": 1,
                "fold_enrichment": 5.351351351351351,
                "fdr": 0.9888851803521521,
                "expected": 0.18686868686868688,
                "pValue": 0.17418859209115847,
                "mapped_id_list": {"mapped_id": "P21964"},
                "list_name": "upload_1",
                "plus_minus": "+"
            },
            "number_in_reference": 4,
            "term": {
                "id": "GO:0071626",
                "label": "mastication"
            }
        },
        {
            "input_list": {
                "number_in_list": 1,
                "fold_enrichment": 5.351351351351351,
                "fdr": 0.9885170175895489,
                "expected": 0.18686868686868688,
                "pValue": 0.17418859209115847,
                "mapped_id_list": {"mapped_id": "Q9NQI0"},
                "list_name": "upload_1",
                "plus_minus": "+"
            },
            "number_in_reference": 4,
            "term": {
                "id": "GO:0141006",
                "label": "piRNA-mediated retrotransposon silencing by heterochromatin formation"
            }
        },
        {
            "input_list": {
                "number_in_list": 1,
                "fold_enrichment": 5.351351351351351,
                "fdr": 0.9881491288595193,
                "expected": 0.18686868686868688,
                "pValue": 0.17418859209115847,
                "mapped_id_list": {"mapped_id": "Q14565"},
                "list_name": "upload_1",
                "plus_minus": "+"
            },
            "number_in_reference": 4,
            "term": {
                "id": "GO:0090735",
                "label": "DNA repair complex assembly"
            }
        },
        {
            "input_list": {
                "number_in_list": 2,
                "fold_enrichment": 5.351351351351351,
                "fdr": 0.4655701555156574,
                "expected": 0.37373737373737376,
                "pValue": 0.05061009956632187,
                "mapped_id_list": {"mapped_id": [
                    "Q2VIR3",
                    "P41091"
                ]},
                "list_name": "upload_1",
                "plus_minus": "+"
            },
            "number_in_reference": 8,
            "term": {
                "id": "GO:0001731",
                "label": "formation of translation preinitiation complex"
            }
        },
        {
            "input_list": {
                "number_in_list": 1,
                "fold_enrichment": 5.351351351351351,
                "fdr": 0.9877815138562234,
                "expected": 0.18686868686868688,
                "pValue": 0.17418859209115847,
                "mapped_id_list": {"mapped_id": "Q9UN37"},
                "list_name": "upload_1",
                "plus_minus": "+"
            },
            "number_in_reference": 4,
            "term": {
                "id": "GO:0044878",
                "label": "mitotic cytokinesis checkpoint signaling"
            }
        },
        {
            "input_list": {
                "number_in_list": 1,
                "fold_enrichment": 5.351351351351351,
                "fdr": 0.9874141722742761,
                "expected": 0.18686868686868688,
                "pValue": 0.17418859209115847,
                "mapped_id_list": {"mapped_id": "P62736"},
                "list_name": "upload_1",
                "plus_minus": "+"
            },
            "number_in_reference": 4,
            "term": {
                "id": "GO:0072051",
                "label": "juxtaglomerular apparatus development"
            }
        },
        {
            "input_list": {
                "number_in_list": 2,
                "fold_enrichment": 5.351351351351351,
                "fdr": 0.4652893532505695,
                "expected": 0.37373737373737376,
                "pValue": 0.05061009956632187,
                "mapped_id_list": {"mapped_id": [
                    "P43166",
                    "P00918"
                ]},
                "list_name": "upload_1",
                "plus_minus": "+"
            },
            "number_in_reference": 8,
            "term": {
                "id": "GO:0032847",
                "label": "regulation of cellular pH reduction"
            }
        },
        {
            "input_list": {
                "number_in_list": 5,
                "fold_enrichment": 5.351351351351351,
                "fdr": 0.04520107650104359,
                "expected": 0.9343434343434344,
                "pValue": 0.001897834347613193,
                "mapped_id_list": {"mapped_id": [
                    "P11926",
                    "Q96A70",
                    "P52788",
                    "O14977",
                    "P19623"
                ]},
                "list_name": "upload_1",
                "plus_minus": "+"
            },
            "number_in_reference": 20,
            "term": {
                "id": "GO:0006595",
                "label": "polyamine metabolic process"
            }
        },
        {
            "input_list": {
                "number_in_list": 1,
                "fold_enrichment": 5.351351351351351,
                "fdr": 0.9870471038087466,
                "expected": 0.18686868686868688,
                "pValue": 0.17418859209115847,
                "mapped_id_list": {"mapped_id": "Q04671"},
                "list_name": "upload_1",
                "plus_minus": "+"
            },
            "number_in_reference": 4,
            "term": {
                "id": "GO:0006583",
                "label": "melanin biosynthetic process from tyrosine"
            }
        },
        {
            "input_list": {
                "number_in_list": 1,
                "fold_enrichment": 5.351351351351351,
                "fdr": 0.9866803081551574,
                "expected": 0.18686868686868688,
                "pValue": 0.17418859209115847,
                "mapped_id_list": {"mapped_id": "Q96RK4"},
                "list_name": "upload_1",
                "plus_minus": "+"
            },
            "number_in_reference": 4,
            "term": {
                "id": "GO:0038108",
                "label": "negative regulation of appetite by leptin-mediated signaling pathway"
            }
        },
        {
            "input_list": {
                "number_in_list": 2,
                "fold_enrichment": 5.351351351351351,
                "fdr": 0.4650088895053914,
                "expected": 0.37373737373737376,
                "pValue": 0.05061009956632187,
                "mapped_id_list": {"mapped_id": [
                    "O15382",
                    "P54687"
                ]},
                "list_name": "upload_1",
                "plus_minus": "+"
            },
            "number_in_reference": 8,
            "term": {
                "id": "GO:0006551",
                "label": "leucine metabolic process"
            }
        },
        {
            "input_list": {
                "number_in_list": 1,
                "fold_enrichment": 5.351351351351351,
                "fdr": 0.9863137850094831,
                "expected": 0.18686868686868688,
                "pValue": 0.17418859209115847,
                "mapped_id_list": {"mapped_id": "P00966"},
                "list_name": "upload_1",
                "plus_minus": "+"
            },
            "number_in_reference": 4,
            "term": {
                "id": "GO:0006526",
                "label": "arginine biosynthetic process"
            }
        },
        {
            "input_list": {
                "number_in_list": 1,
                "fold_enrichment": 5.351351351351351,
                "fdr": 0.9859475340681502,
                "expected": 0.18686868686868688,
                "pValue": 0.17418859209115847,
                "mapped_id_list": {"mapped_id": "Q8NDX2"},
                "list_name": "upload_1",
                "plus_minus": "+"
            },
            "number_in_reference": 4,
            "term": {
                "id": "GO:0051946",
                "label": "regulation of glutamate uptake involved in transmission of nerve impulse"
            }
        },
        {
            "input_list": {
                "number_in_list": 1,
                "fold_enrichment": 5.351351351351351,
                "fdr": 0.9855815550280358,
                "expected": 0.18686868686868688,
                "pValue": 0.17418859209115847,
                "mapped_id_list": {"mapped_id": "Q8NDX2"},
                "list_name": "upload_1",
                "plus_minus": "+"
            },
            "number_in_reference": 4,
            "term": {
                "id": "GO:0051941",
                "label": "regulation of amino acid uptake involved in synaptic transmission"
            }
        },
        {
            "input_list": {
                "number_in_list": 2,
                "fold_enrichment": 5.351351351351351,
                "fdr": 0.46472876366833993,
                "expected": 0.37373737373737376,
                "pValue": 0.05061009956632187,
                "mapped_id_list": {"mapped_id": [
                    "Q9BPW9",
                    "Q8IZV5"
                ]},
                "list_name": "upload_1",
                "plus_minus": "+"
            },
            "number_in_reference": 8,
            "term": {
                "id": "GO:0002138",
                "label": "retinoic acid biosynthetic process"
            }
        },
        {
            "input_list": {
                "number_in_list": 1,
                "fold_enrichment": 5.351351351351351,
                "fdr": 0.985215847586467,
                "expected": 0.18686868686868688,
                "pValue": 0.17418859209115847,
                "mapped_id_list": {"mapped_id": "O15550"},
                "list_name": "upload_1",
                "plus_minus": "+"
            },
            "number_in_reference": 4,
            "term": {
                "id": "GO:1990839",
                "label": "response to endothelin"
            }
        },
        {
            "input_list": {
                "number_in_list": 2,
                "fold_enrichment": 5.351351351351351,
                "fdr": 0.46444897512910555,
                "expected": 0.37373737373737376,
                "pValue": 0.05061009956632187,
                "mapped_id_list": {"mapped_id": [
                    "Q14249",
                    "Q8N3J2"
                ]},
                "list_name": "upload_1",
                "plus_minus": "+"
            },
            "number_in_reference": 8,
            "term": {
                "id": "GO:1901858",
                "label": "regulation of mitochondrial DNA metabolic process"
            }
        },
        {
            "input_list": {
                "number_in_list": 1,
                "fold_enrichment": 5.351351351351351,
                "fdr": 0.9848504114412198,
                "expected": 0.18686868686868688,
                "pValue": 0.17418859209115847,
                "mapped_id_list": {"mapped_id": "O60832"},
                "list_name": "upload_1",
                "plus_minus": "+"
            },
            "number_in_reference": 4,
            "term": {
                "id": "GO:0090669",
                "label": "telomerase RNA stabilization"
            }
        },
        {
            "input_list": {
                "number_in_list": 1,
                "fold_enrichment": 5.351351351351351,
                "fdr": 0.9844852462905185,
                "expected": 0.18686868686868688,
                "pValue": 0.17418859209115847,
                "mapped_id_list": {"mapped_id": "Q14154"},
                "list_name": "upload_1",
                "plus_minus": "+"
            },
            "number_in_reference": 4,
            "term": {
                "id": "GO:0140468",
                "label": "HRI-mediated signaling"
            }
        },
        {
            "input_list": {
                "number_in_list": 1,
                "fold_enrichment": 5.351351351351351,
                "fdr": 0.984120351833035,
                "expected": 0.18686868686868688,
                "pValue": 0.17418859209115847,
                "mapped_id_list": {"mapped_id": "P23946"},
                "list_name": "upload_1",
                "plus_minus": "+"
            },
            "number_in_reference": 4,
            "term": {
                "id": "GO:0140447",
                "label": "cytokine precursor processing"
            }
        },
        {
            "input_list": {
                "number_in_list": 1,
                "fold_enrichment": 5.351351351351351,
                "fdr": 0.9837557277678876,
                "expected": 0.18686868686868688,
                "pValue": 0.17418859209115847,
                "mapped_id_list": {"mapped_id": "Q86XA0"},
                "list_name": "upload_1",
                "plus_minus": "+"
            },
            "number_in_reference": 4,
            "term": {
                "id": "GO:0044727",
                "label": "epigenetic programing of male pronucleus"
            }
        },
        {
            "input_list": {
                "number_in_list": 1,
                "fold_enrichment": 5.351351351351351,
                "fdr": 0.9833913737946401,
                "expected": 0.18686868686868688,
                "pValue": 0.17418859209115847,
                "mapped_id_list": {"mapped_id": "Q9UHW9"},
                "list_name": "upload_1",
                "plus_minus": "+"
            },
            "number_in_reference": 4,
            "term": {
                "id": "GO:0071477",
                "label": "cellular hypotonic salinity response"
            }
        },
        {
            "input_list": {
                "number_in_list": 1,
                "fold_enrichment": 5.351351351351351,
                "fdr": 0.9830272896133019,
                "expected": 0.18686868686868688,
                "pValue": 0.17418859209115847,
                "mapped_id_list": {"mapped_id": "Q16572"},
                "list_name": "upload_1",
                "plus_minus": "+"
            },
            "number_in_reference": 4,
            "term": {
                "id": "GO:0014056",
                "label": "regulation of acetylcholine secretion, neurotransmission"
            }
        },
        {
            "input_list": {
                "number_in_list": 1,
                "fold_enrichment": 5.351351351351351,
                "fdr": 0.9826634749243258,
                "expected": 0.18686868686868688,
                "pValue": 0.17418859209115847,
                "mapped_id_list": {"mapped_id": "P30531"},
                "list_name": "upload_1",
                "plus_minus": "+"
            },
            "number_in_reference": 4,
            "term": {
                "id": "GO:0014054",
                "label": "positive regulation of gamma-aminobutyric acid secretion"
            }
        },
        {
            "input_list": {
                "number_in_list": 2,
                "fold_enrichment": 5.351351351351351,
                "fdr": 0.46416952327884736,
                "expected": 0.37373737373737376,
                "pValue": 0.05061009956632187,
                "mapped_id_list": {"mapped_id": [
                    "Q7L0J3",
                    "P30531"
                ]},
                "list_name": "upload_1",
                "plus_minus": "+"
            },
            "number_in_reference": 8,
            "term": {
                "id": "GO:0014052",
                "label": "regulation of gamma-aminobutyric acid secretion"
            }
        },
        {
            "input_list": {
                "number_in_list": 1,
                "fold_enrichment": 5.351351351351351,
                "fdr": 0.9822999294286083,
                "expected": 0.18686868686868688,
                "pValue": 0.17418859209115847,
                "mapped_id_list": {"mapped_id": "Q8NDX2"},
                "list_name": "upload_1",
                "plus_minus": "+"
            },
            "number_in_reference": 4,
            "term": {
                "id": "GO:0002038",
                "label": "positive regulation of L-glutamate import across plasma membrane"
            }
        },
        {
            "input_list": {
                "number_in_list": 1,
                "fold_enrichment": 5.351351351351351,
                "fdr": 0.9819366528274883,
                "expected": 0.18686868686868688,
                "pValue": 0.17418859209115847,
                "mapped_id_list": {"mapped_id": "P21964"},
                "list_name": "upload_1",
                "plus_minus": "+"
            },
            "number_in_reference": 4,
            "term": {
                "id": "GO:0002001",
                "label": "renin secretion into blood stream"
            }
        },
        {
            "input_list": {
                "number_in_list": 2,
                "fold_enrichment": 5.351351351351351,
                "fdr": 0.463890407510189,
                "expected": 0.37373737373737376,
                "pValue": 0.05061009956632187,
                "mapped_id_list": {"mapped_id": [
                    "Q9NYQ3",
                    "Q9UJM8"
                ]},
                "list_name": "upload_1",
                "plus_minus": "+"
            },
            "number_in_reference": 8,
            "term": {
                "id": "GO:0001561",
                "label": "fatty acid alpha-oxidation"
            }
        },
        {
            "input_list": {
                "number_in_list": 1,
                "fold_enrichment": 5.351351351351351,
                "fdr": 0.9815736448227462,
                "expected": 0.18686868686868688,
                "pValue": 0.17418859209115847,
                "mapped_id_list": {"mapped_id": "P08246"},
                "list_name": "upload_1",
                "plus_minus": "+"
            },
            "number_in_reference": 4,
            "term": {
                "id": "GO:0070945",
                "label": "neutrophil-mediated killing of gram-negative bacterium"
            }
        },
        {
            "input_list": {
                "number_in_list": 1,
                "fold_enrichment": 5.351351351351351,
                "fdr": 0.9812109051166032,
                "expected": 0.18686868686868688,
                "pValue": 0.17418859209115847,
                "mapped_id_list": {"mapped_id": "Q8WVM0"},
                "list_name": "upload_1",
                "plus_minus": "+"
            },
            "number_in_reference": 4,
            "term": {
                "id": "GO:0006391",
                "label": "transcription initiation at mitochondrial promoter"
            }
        },
        {
            "input_list": {
                "number_in_list": 1,
                "fold_enrichment": 5.351351351351351,
                "fdr": 0.9808484334117209,
                "expected": 0.18686868686868688,
                "pValue": 0.17418859209115847,
                "mapped_id_list": {"mapped_id": "O60568"},
                "list_name": "upload_1",
                "plus_minus": "+"
            },
            "number_in_reference": 4,
            "term": {
                "id": "GO:0070831",
                "label": "basement membrane assembly"
            }
        },
        {
            "input_list": {
                "number_in_list": 1,
                "fold_enrichment": 5.351351351351351,
                "fdr": 0.9804862294111996,
                "expected": 0.18686868686868688,
                "pValue": 0.17418859209115847,
                "mapped_id_list": {"mapped_id": "Q99714"},
                "list_name": "upload_1",
                "plus_minus": "+"
            },
            "number_in_reference": 4,
            "term": {
                "id": "GO:0000964",
                "label": "mitochondrial RNA 5'-end processing"
            }
        },
        {
            "input_list": {
                "number_in_list": 1,
                "fold_enrichment": 5.351351351351351,
                "fdr": 0.9801242928185783,
                "expected": 0.18686868686868688,
                "pValue": 0.17418859209115847,
                "mapped_id_list": {"mapped_id": "Q9NUT2"},
                "list_name": "upload_1",
                "plus_minus": "+"
            },
            "number_in_reference": 4,
            "term": {
                "id": "GO:0140141",
                "label": "mitochondrial potassium ion transmembrane transport"
            }
        },
        {
            "input_list": {
                "number_in_list": 1,
                "fold_enrichment": 5.351351351351351,
                "fdr": 0.9797626233378334,
                "expected": 0.18686868686868688,
                "pValue": 0.17418859209115847,
                "mapped_id_list": {"mapped_id": "Q99758"},
                "list_name": "upload_1",
                "plus_minus": "+"
            },
            "number_in_reference": 4,
            "term": {
                "id": "GO:0032462",
                "label": "regulation of protein homooligomerization"
            }
        },
        {
            "input_list": {
                "number_in_list": 1,
                "fold_enrichment": 5.351351351351351,
                "fdr": 0.9794012206733782,
                "expected": 0.18686868686868688,
                "pValue": 0.17418859209115847,
                "mapped_id_list": {"mapped_id": "Q99758"},
                "list_name": "upload_1",
                "plus_minus": "+"
            },
            "number_in_reference": 4,
            "term": {
                "id": "GO:0032461",
                "label": "positive regulation of protein oligomerization"
            }
        },
        {
            "input_list": {
                "number_in_list": 2,
                "fold_enrichment": 5.351351351351351,
                "fdr": 0.4636116272172141,
                "expected": 0.37373737373737376,
                "pValue": 0.05061009956632187,
                "mapped_id_list": {"mapped_id": [
                    "P00491",
                    "Q9Y2T3"
                ]},
                "list_name": "upload_1",
                "plus_minus": "+"
            },
            "number_in_reference": 8,
            "term": {
                "id": "GO:0006152",
                "label": "purine nucleoside catabolic process"
            }
        },
        {
            "input_list": {
                "number_in_list": 5,
                "fold_enrichment": 5.351351351351351,
                "fdr": 0.045130560001041965,
                "expected": 0.9343434343434344,
                "pValue": 0.001897834347613193,
                "mapped_id_list": {"mapped_id": [
                    "P36959",
                    "Q12882",
                    "Q9Y2T3",
                    "Q9P2T1",
                    "P55263"
                ]},
                "list_name": "upload_1",
                "plus_minus": "+"
            },
            "number_in_reference": 20,
            "term": {
                "id": "GO:0006144",
                "label": "purine nucleobase metabolic process"
            }
        },
        {
            "input_list": {
                "number_in_list": 1,
                "fold_enrichment": 5.351351351351351,
                "fdr": 0.9790400845300621,
                "expected": 0.18686868686868688,
                "pValue": 0.17418859209115847,
                "mapped_id_list": {"mapped_id": "Q9UM01"},
                "list_name": "upload_1",
                "plus_minus": "+"
            },
            "number_in_reference": 4,
            "term": {
                "id": "GO:0000821",
                "label": "regulation of arginine metabolic process"
            }
        },
        {
            "input_list": {
                "number_in_list": 2,
                "fold_enrichment": 5.351351351351351,
                "fdr": 0.463333181795462,
                "expected": 0.37373737373737376,
                "pValue": 0.05061009956632187,
                "mapped_id_list": {"mapped_id": [
                    "O95347",
                    "Q9NTJ3"
                ]},
                "list_name": "upload_1",
                "plus_minus": "+"
            },
            "number_in_reference": 8,
            "term": {
                "id": "GO:1905821",
                "label": "positive regulation of chromosome condensation"
            }
        },
        {
            "input_list": {
                "number_in_list": 1,
                "fold_enrichment": 5.351351351351351,
                "fdr": 0.9786792146131693,
                "expected": 0.18686868686868688,
                "pValue": 0.17418859209115847,
                "mapped_id_list": {"mapped_id": "P55011"},
                "list_name": "upload_1",
                "plus_minus": "+"
            },
            "number_in_reference": 4,
            "term": {
                "id": "GO:0070634",
                "label": "transepithelial ammonium transport"
            }
        },
        {
            "input_list": {
                "number_in_list": 1,
                "fold_enrichment": 5.351351351351351,
                "fdr": 0.9783186106284187,
                "expected": 0.18686868686868688,
                "pValue": 0.17418859209115847,
                "mapped_id_list": {"mapped_id": "Q14565"},
                "list_name": "upload_1",
                "plus_minus": "+"
            },
            "number_in_reference": 4,
            "term": {
                "id": "GO:0000730",
                "label": "DNA recombinase assembly"
            }
        },
        {
            "input_list": {
                "number_in_list": 1,
                "fold_enrichment": 5.351351351351351,
                "fdr": 0.9779582722819626,
                "expected": 0.18686868686868688,
                "pValue": 0.17418859209115847,
                "mapped_id_list": {"mapped_id": "Q92878"},
                "list_name": "upload_1",
                "plus_minus": "+"
            },
            "number_in_reference": 4,
            "term": {
                "id": "GO:0031860",
                "label": "telomeric 3' overhang formation"
            }
        },
        {
            "input_list": {
                "number_in_list": 2,
                "fold_enrichment": 5.351351351351351,
                "fdr": 0.46305507064192336,
                "expected": 0.37373737373737376,
                "pValue": 0.05061009956632187,
                "mapped_id_list": {"mapped_id": [
                    "Q9BQD7",
                    "Q6P4H8"
                ]},
                "list_name": "upload_1",
                "plus_minus": "+"
            },
            "number_in_reference": 8,
            "term": {
                "id": "GO:0051351",
                "label": "positive regulation of ligase activity"
            }
        },
        {
            "input_list": {
                "number_in_list": 2,
                "fold_enrichment": 5.351351351351351,
                "fdr": 0.4627772931550356,
                "expected": 0.37373737373737376,
                "pValue": 0.05061009956632187,
                "mapped_id_list": {"mapped_id": [
                    "P0DMV8",
                    "P0DMV9"
                ]},
                "list_name": "upload_1",
                "plus_minus": "+"
            },
            "number_in_reference": 8,
            "term": {
                "id": "GO:0090063",
                "label": "positive regulation of microtubule nucleation"
            }
        },
        {
            "input_list": {
                "number_in_list": 1,
                "fold_enrichment": 5.351351351351351,
                "fdr": 0.977598199280386,
                "expected": 0.18686868686868688,
                "pValue": 0.17418859209115847,
                "mapped_id_list": {"mapped_id": "Q9BY10"},
                "list_name": "upload_1",
                "plus_minus": "+"
            },
            "number_in_reference": 4,
            "term": {
                "id": "GO:0070428",
                "label": "regulation of nucleotide-binding oligomerization domain containing 1 signaling pathway"
            }
        },
        {
            "input_list": {
                "number_in_list": 1,
                "fold_enrichment": 5.351351351351351,
                "fdr": 0.9772383913307061,
                "expected": 0.18686868686868688,
                "pValue": 0.17418859209115847,
                "mapped_id_list": {"mapped_id": "Q99714"},
                "list_name": "upload_1",
                "plus_minus": "+"
            },
            "number_in_reference": 4,
            "term": {
                "id": "GO:1990180",
                "label": "mitochondrial tRNA 3'-end processing"
            }
        },
        {
            "input_list": {
                "number_in_list": 1,
                "fold_enrichment": 5.351351351351351,
                "fdr": 0.9768788481403711,
                "expected": 0.18686868686868688,
                "pValue": 0.17418859209115847,
                "mapped_id_list": {"mapped_id": "P08217"},
                "list_name": "upload_1",
                "plus_minus": "+"
            },
            "number_in_reference": 4,
            "term": {
                "id": "GO:1901143",
                "label": "insulin catabolic process"
            }
        },
        {
            "input_list": {
                "number_in_list": 1,
                "fold_enrichment": 5.351351351351351,
                "fdr": 0.9765195694172595,
                "expected": 0.18686868686868688,
                "pValue": 0.17418859209115847,
                "mapped_id_list": {"mapped_id": "O95461"},
                "list_name": "upload_1",
                "plus_minus": "+"
            },
            "number_in_reference": 4,
            "term": {
                "id": "GO:0051124",
                "label": "synaptic assembly at neuromuscular junction"
            }
        },
        {
            "input_list": {
                "number_in_list": 1,
                "fold_enrichment": 5.351351351351351,
                "fdr": 0.9761605548696796,
                "expected": 0.18686868686868688,
                "pValue": 0.17418859209115847,
                "mapped_id_list": {"mapped_id": "P68133"},
                "list_name": "upload_1",
                "plus_minus": "+"
            },
            "number_in_reference": 4,
            "term": {
                "id": "GO:0043503",
                "label": "skeletal muscle fiber adaptation"
            }
        },
        {
            "input_list": {
                "number_in_list": 1,
                "fold_enrichment": 5.351351351351351,
                "fdr": 0.9758018042063684,
                "expected": 0.18686868686868688,
                "pValue": 0.17418859209115847,
                "mapped_id_list": {"mapped_id": "Q8NBN7"},
                "list_name": "upload_1",
                "plus_minus": "+"
            },
            "number_in_reference": 4,
            "term": {
                "id": "GO:0009644",
                "label": "response to high light intensity"
            }
        },
        {
            "input_list": {
                "number_in_list": 1,
                "fold_enrichment": 5.351351351351351,
                "fdr": 0.975443317136491,
                "expected": 0.18686868686868688,
                "pValue": 0.17418859209115847,
                "mapped_id_list": {"mapped_id": "O43464"},
                "list_name": "upload_1",
                "plus_minus": "+"
            },
            "number_in_reference": 4,
            "term": {
                "id": "GO:0009635",
                "label": "response to herbicide"
            }
        },
        {
            "input_list": {
                "number_in_list": 1,
                "fold_enrichment": 5.351351351351351,
                "fdr": 0.9750850933696396,
                "expected": 0.18686868686868688,
                "pValue": 0.17418859209115847,
                "mapped_id_list": {"mapped_id": "P53985"},
                "list_name": "upload_1",
                "plus_minus": "+"
            },
            "number_in_reference": 4,
            "term": {
                "id": "GO:0035879",
                "label": "plasma membrane lactate transport"
            }
        },
        {
            "input_list": {
                "number_in_list": 1,
                "fold_enrichment": 5.351351351351351,
                "fdr": 0.9747271326158328,
                "expected": 0.18686868686868688,
                "pValue": 0.17418859209115847,
                "mapped_id_list": {"mapped_id": "P09914"},
                "list_name": "upload_1",
                "plus_minus": "+"
            },
            "number_in_reference": 4,
            "term": {
                "id": "GO:0051097",
                "label": "negative regulation of helicase activity"
            }
        },
        {
            "input_list": {
                "number_in_list": 1,
                "fold_enrichment": 5.351351351351351,
                "fdr": 0.9743694345855151,
                "expected": 0.18686868686868688,
                "pValue": 0.17418859209115847,
                "mapped_id_list": {"mapped_id": "P21964"},
                "list_name": "upload_1",
                "plus_minus": "+"
            },
            "number_in_reference": 4,
            "term": {
                "id": "GO:0035812",
                "label": "renal sodium excretion"
            }
        },
        {
            "input_list": {
                "number_in_list": 2,
                "fold_enrichment": 5.351351351351351,
                "fdr": 0.4624998487346788,
                "expected": 0.37373737373737376,
                "pValue": 0.05061009956632187,
                "mapped_id_list": {"mapped_id": [
                    "Q8NHY0",
                    "O95461"
                ]},
                "list_name": "upload_1",
                "plus_minus": "+"
            },
            "number_in_reference": 8,
            "term": {
                "id": "GO:0098528",
                "label": "skeletal muscle fiber differentiation"
            }
        },
        {
            "input_list": {
                "number_in_list": 1,
                "fold_enrichment": 5.351351351351351,
                "fdr": 0.9740119989895556,
                "expected": 0.18686868686868688,
                "pValue": 0.17418859209115847,
                "mapped_id_list": {"mapped_id": "Q9BZC7"},
                "list_name": "upload_1",
                "plus_minus": "+"
            },
            "number_in_reference": 4,
            "term": {
                "id": "GO:0042986",
                "label": "positive regulation of amyloid precursor protein biosynthetic process"
            }
        },
        {
            "input_list": {
                "number_in_list": 1,
                "fold_enrichment": 5.351351351351351,
                "fdr": 0.9736548255392476,
                "expected": 0.18686868686868688,
                "pValue": 0.17418859209115847,
                "mapped_id_list": {"mapped_id": "P49411"},
                "list_name": "upload_1",
                "plus_minus": "+"
            },
            "number_in_reference": 4,
            "term": {
                "id": "GO:0070125",
                "label": "mitochondrial translational elongation"
            }
        },
        {
            "input_list": {
                "number_in_list": 1,
                "fold_enrichment": 5.351351351351351,
                "fdr": 0.973297913946308,
                "expected": 0.18686868686868688,
                "pValue": 0.17418859209115847,
                "mapped_id_list": {"mapped_id": "Q9BPW9"},
                "list_name": "upload_1",
                "plus_minus": "+"
            },
            "number_in_reference": 4,
            "term": {
                "id": "GO:0042905",
                "label": "9-cis-retinoic acid metabolic process"
            }
        },
        {
            "input_list": {
                "number_in_list": 1,
                "fold_enrichment": 5.351351351351351,
                "fdr": 0.9729412639228759,
                "expected": 0.18686868686868688,
                "pValue": 0.17418859209115847,
                "mapped_id_list": {"mapped_id": "Q9BPW9"},
                "list_name": "upload_1",
                "plus_minus": "+"
            },
            "number_in_reference": 4,
            "term": {
                "id": "GO:0042904",
                "label": "9-cis-retinoic acid biosynthetic process"
            }
        },
        {
            "input_list": {
                "number_in_list": 1,
                "fold_enrichment": 5.351351351351351,
                "fdr": 0.9725848751815123,
                "expected": 0.18686868686868688,
                "pValue": 0.17418859209115847,
                "mapped_id_list": {"mapped_id": "Q04671"},
                "list_name": "upload_1",
                "plus_minus": "+"
            },
            "number_in_reference": 4,
            "term": {
                "id": "GO:0035752",
                "label": "lysosomal lumen pH elevation"
            }
        },
        {
            "input_list": {
                "number_in_list": 1,
                "fold_enrichment": 5.351351351351351,
                "fdr": 0.9722287474351989,
                "expected": 0.18686868686868688,
                "pValue": 0.17418859209115847,
                "mapped_id_list": {"mapped_id": "O00764"},
                "list_name": "upload_1",
                "plus_minus": "+"
            },
            "number_in_reference": 4,
            "term": {
                "id": "GO:0042822",
                "label": "pyridoxal phosphate metabolic process"
            }
        },
        {
            "input_list": {
                "number_in_list": 2,
                "fold_enrichment": 5.351351351351351,
                "fdr": 0.4622227367821715,
                "expected": 0.37373737373737376,
                "pValue": 0.05061009956632187,
                "mapped_id_list": {"mapped_id": [
                    "Q9H221",
                    "Q9H222"
                ]},
                "list_name": "upload_1",
                "plus_minus": "+"
            },
            "number_in_reference": 8,
            "term": {
                "id": "GO:1904729",
                "label": "regulation of intestinal lipid absorption"
            }
        },
        {
            "input_list": {
                "number_in_list": 1,
                "fold_enrichment": 5.351351351351351,
                "fdr": 0.9718728803973383,
                "expected": 0.18686868686868688,
                "pValue": 0.17418859209115847,
                "mapped_id_list": {"mapped_id": "Q13608"},
                "list_name": "upload_1",
                "plus_minus": "+"
            },
            "number_in_reference": 4,
            "term": {
                "id": "GO:0016561",
                "label": "protein import into peroxisome matrix, translocation"
            }
        },
        {
            "input_list": {
                "number_in_list": 1,
                "fold_enrichment": 5.351351351351351,
                "fdr": 0.9715172737817521,
                "expected": 0.18686868686868688,
                "pValue": 0.17418859209115847,
                "mapped_id_list": {"mapped_id": "Q9BYT1"},
                "list_name": "upload_1",
                "plus_minus": "+"
            },
            "number_in_reference": 4,
            "term": {
                "id": "GO:1904669",
                "label": "ATP export"
            }
        },
        {
            "input_list": {
                "number_in_list": 1,
                "fold_enrichment": 5.351351351351351,
                "fdr": 0.9711619273026805,
                "expected": 0.18686868686868688,
                "pValue": 0.17418859209115847,
                "mapped_id_list": {"mapped_id": "Q7Z4W1"},
                "list_name": "upload_1",
                "plus_minus": "+"
            },
            "number_in_reference": 4,
            "term": {
                "id": "GO:0042732",
                "label": "D-xylose metabolic process"
            }
        },
        {
            "input_list": {
                "number_in_list": 1,
                "fold_enrichment": 5.351351351351351,
                "fdr": 0.9708068406747818,
                "expected": 0.18686868686868688,
                "pValue": 0.17418859209115847,
                "mapped_id_list": {"mapped_id": "Q96C10"},
                "list_name": "upload_1",
                "plus_minus": "+"
            },
            "number_in_reference": 4,
            "term": {
                "id": "GO:1900245",
                "label": "positive regulation of MDA-5 signaling pathway"
            }
        },
        {
            "input_list": {
                "number_in_list": 1,
                "fold_enrichment": 5.351351351351351,
                "fdr": 0.9704520136131317,
                "expected": 0.18686868686868688,
                "pValue": 0.17418859209115847,
                "mapped_id_list": {"mapped_id": "O95497"},
                "list_name": "upload_1",
                "plus_minus": "+"
            },
            "number_in_reference": 4,
            "term": {
                "id": "GO:0015938",
                "label": "coenzyme A catabolic process"
            }
        },
        {
            "input_list": {
                "number_in_list": 1,
                "fold_enrichment": 5.351351351351351,
                "fdr": 0.9700974458332219,
                "expected": 0.18686868686868688,
                "pValue": 0.17418859209115847,
                "mapped_id_list": {"mapped_id": "Q9UBP0"},
                "list_name": "upload_1",
                "plus_minus": "+"
            },
            "number_in_reference": 4,
            "term": {
                "id": "GO:0031117",
                "label": "positive regulation of microtubule depolymerization"
            }
        },
        {
            "input_list": {
                "number_in_list": 1,
                "fold_enrichment": 5.351351351351351,
                "fdr": 0.9697431370509599,
                "expected": 0.18686868686868688,
                "pValue": 0.17418859209115847,
                "mapped_id_list": {"mapped_id": "O95140"},
                "list_name": "upload_1",
                "plus_minus": "+"
            },
            "number_in_reference": 4,
            "term": {
                "id": "GO:0061734",
                "label": "parkin-mediated stimulation of mitophagy in response to mitochondrial depolarization"
            }
        },
        {
            "input_list": {
                "number_in_list": 5,
                "fold_enrichment": 5.351351351351351,
                "fdr": 0.045060263178610435,
                "expected": 0.9343434343434344,
                "pValue": 0.001897834347613193,
                "mapped_id_list": {"mapped_id": [
                    "Q96NT5",
                    "O15244",
                    "Q9Y289",
                    "O15440",
                    "O15245"
                ]},
                "list_name": "upload_1",
                "plus_minus": "+"
            },
            "number_in_reference": 20,
            "term": {
                "id": "GO:0035461",
                "label": "vitamin transmembrane transport"
            }
        },
        {
            "input_list": {
                "number_in_list": 2,
                "fold_enrichment": 5.351351351351351,
                "fdr": 0.46194595670026606,
                "expected": 0.37373737373737376,
                "pValue": 0.05061009956632187,
                "mapped_id_list": {"mapped_id": [
                    "O15244",
                    "O15245"
                ]},
                "list_name": "upload_1",
                "plus_minus": "+"
            },
            "number_in_reference": 8,
            "term": {
                "id": "GO:0015888",
                "label": "thiamine transport"
            }
        },
        {
            "input_list": {
                "number_in_list": 2,
                "fold_enrichment": 5.351351351351351,
                "fdr": 0.46166950789314437,
                "expected": 0.37373737373737376,
                "pValue": 0.05061009956632187,
                "mapped_id_list": {"mapped_id": [
                    "Q7Z3Q1",
                    "P49281"
                ]},
                "list_name": "upload_1",
                "plus_minus": "+"
            },
            "number_in_reference": 8,
            "term": {
                "id": "GO:0035434",
                "label": "copper ion transmembrane transport"
            }
        },
        {
            "input_list": {
                "number_in_list": 2,
                "fold_enrichment": 5.351351351351351,
                "fdr": 0.46139338976641403,
                "expected": 0.37373737373737376,
                "pValue": 0.05061009956632187,
                "mapped_id_list": {"mapped_id": [
                    "P48067",
                    "Q9NRK6"
                ]},
                "list_name": "upload_1",
                "plus_minus": "+"
            },
            "number_in_reference": 8,
            "term": {
                "id": "GO:0046984",
                "label": "regulation of hemoglobin biosynthetic process"
            }
        },
        {
            "input_list": {
                "number_in_list": 4,
                "fold_enrichment": 5.351351351351351,
                "fdr": 0.09960217426007774,
                "expected": 0.7474747474747475,
                "pValue": 0.0054888031475736595,
                "mapped_id_list": {"mapped_id": [
                    "Q16831",
                    "P27708",
                    "Q02127",
                    "O95045"
                ]},
                "list_name": "upload_1",
                "plus_minus": "+"
            },
            "number_in_reference": 16,
            "term": {
                "id": "GO:0009130",
                "label": "pyrimidine nucleoside monophosphate biosynthetic process"
            }
        },
        {
            "input_list": {
                "number_in_list": 1,
                "fold_enrichment": 5.351351351351351,
                "fdr": 0.9693890869826682,
                "expected": 0.18686868686868688,
                "pValue": 0.17418859209115847,
                "mapped_id_list": {"mapped_id": "Q9UHW9"},
                "list_name": "upload_1",
                "plus_minus": "+"
            },
            "number_in_reference": 4,
            "term": {
                "id": "GO:0042539",
                "label": "hypotonic salinity response"
            }
        },
        {
            "input_list": {
                "number_in_list": 2,
                "fold_enrichment": 5.351351351351351,
                "fdr": 0.4611176017271036,
                "expected": 0.37373737373737376,
                "pValue": 0.05061009956632187,
                "mapped_id_list": {"mapped_id": [
                    "Q8IWA4",
                    "P55072"
                ]},
                "list_name": "upload_1",
                "plus_minus": "+"
            },
            "number_in_reference": 8,
            "term": {
                "id": "GO:0010918",
                "label": "positive regulation of mitochondrial membrane potential"
            }
        },
        {
            "input_list": {
                "number_in_list": 1,
                "fold_enrichment": 5.351351351351351,
                "fdr": 0.9690352953450834,
                "expected": 0.18686868686868688,
                "pValue": 0.17418859209115847,
                "mapped_id_list": {"mapped_id": "Q96JT2"},
                "list_name": "upload_1",
                "plus_minus": "+"
            },
            "number_in_reference": 4,
            "term": {
                "id": "GO:0015772",
                "label": "oligosaccharide transport"
            }
        },
        {
            "input_list": {
                "number_in_list": 1,
                "fold_enrichment": 5.351351351351351,
                "fdr": 0.9686817618553552,
                "expected": 0.18686868686868688,
                "pValue": 0.17418859209115847,
                "mapped_id_list": {"mapped_id": "Q96JT2"},
                "list_name": "upload_1",
                "plus_minus": "+"
            },
            "number_in_reference": 4,
            "term": {
                "id": "GO:0015770",
                "label": "sucrose transport"
            }
        },
        {
            "input_list": {
                "number_in_list": 1,
                "fold_enrichment": 5.351351351351351,
                "fdr": 0.9683284862310461,
                "expected": 0.18686868686868688,
                "pValue": 0.17418859209115847,
                "mapped_id_list": {"mapped_id": "Q96JT2"},
                "list_name": "upload_1",
                "plus_minus": "+"
            },
            "number_in_reference": 4,
            "term": {
                "id": "GO:0015766",
                "label": "disaccharide transport"
            }
        },
        {
            "input_list": {
                "number_in_list": 1,
                "fold_enrichment": 5.351351351351351,
                "fdr": 0.9679754681901307,
                "expected": 0.18686868686868688,
                "pValue": 0.17418859209115847,
                "mapped_id_list": {"mapped_id": "Q9H3N1"},
                "list_name": "upload_1",
                "plus_minus": "+"
            },
            "number_in_reference": 4,
            "term": {
                "id": "GO:0010868",
                "label": "negative regulation of triglyceride biosynthetic process"
            }
        },
        {
            "input_list": {
                "number_in_list": 1,
                "fold_enrichment": 5.351351351351351,
                "fdr": 0.9676227074509943,
                "expected": 0.18686868686868688,
                "pValue": 0.17418859209115847,
                "mapped_id_list": {"mapped_id": "O95994"},
                "list_name": "upload_1",
                "plus_minus": "+"
            },
            "number_in_reference": 4,
            "term": {
                "id": "GO:1903899",
                "label": "positive regulation of PERK-mediated unfolded protein response"
            }
        },
        {
            "input_list": {
                "number_in_list": 1,
                "fold_enrichment": 5.351351351351351,
                "fdr": 0.9672702037324329,
                "expected": 0.18686868686868688,
                "pValue": 0.17418859209115847,
                "mapped_id_list": {"mapped_id": "P11021"},
                "list_name": "upload_1",
                "plus_minus": "+"
            },
            "number_in_reference": 4,
            "term": {
                "id": "GO:1903891",
                "label": "regulation of ATF6-mediated unfolded protein response"
            }
        },
        {
            "input_list": {
                "number_in_list": 1,
                "fold_enrichment": 5.351351351351351,
                "fdr": 0.966917956753652,
                "expected": 0.18686868686868688,
                "pValue": 0.17418859209115847,
                "mapped_id_list": {"mapped_id": "O75828"},
                "list_name": "upload_1",
                "plus_minus": "+"
            },
            "number_in_reference": 4,
            "term": {
                "id": "GO:0042377",
                "label": "vitamin K catabolic process"
            }
        },
        {
            "input_list": {
                "number_in_list": 1,
                "fold_enrichment": 5.351351351351351,
                "fdr": 0.9665659662342659,
                "expected": 0.18686868686868688,
                "pValue": 0.17418859209115847,
                "mapped_id_list": {"mapped_id": "O75828"},
                "list_name": "upload_1",
                "plus_minus": "+"
            },
            "number_in_reference": 4,
            "term": {
                "id": "GO:0042376",
                "label": "phylloquinone catabolic process"
            }
        },
        {
            "input_list": {
                "number_in_list": 1,
                "fold_enrichment": 5.351351351351351,
                "fdr": 0.9662142318942971,
                "expected": 0.18686868686868688,
                "pValue": 0.17418859209115847,
                "mapped_id_list": {"mapped_id": "O75828"},
                "list_name": "upload_1",
                "plus_minus": "+"
            },
            "number_in_reference": 4,
            "term": {
                "id": "GO:0042374",
                "label": "phylloquinone metabolic process"
            }
        },
        {
            "input_list": {
                "number_in_list": 1,
                "fold_enrichment": 5.351351351351351,
                "fdr": 0.9658627534541755,
                "expected": 0.18686868686868688,
                "pValue": 0.17418859209115847,
                "mapped_id_list": {"mapped_id": "Q99719"},
                "list_name": "upload_1",
                "plus_minus": "+"
            },
            "number_in_reference": 4,
            "term": {
                "id": "GO:0016080",
                "label": "synaptic vesicle targeting"
            }
        },
        {
            "input_list": {
                "number_in_list": 1,
                "fold_enrichment": 5.351351351351351,
                "fdr": 0.9655115306347376,
                "expected": 0.18686868686868688,
                "pValue": 0.17418859209115847,
                "mapped_id_list": {"mapped_id": "Q96C10"},
                "list_name": "upload_1",
                "plus_minus": "+"
            },
            "number_in_reference": 4,
            "term": {
                "id": "GO:0039534",
                "label": "negative regulation of MDA-5 signaling pathway"
            }
        },
        {
            "input_list": {
                "number_in_list": 1,
                "fold_enrichment": 5.351351351351351,
                "fdr": 0.9651605631572259,
                "expected": 0.18686868686868688,
                "pValue": 0.17418859209115847,
                "mapped_id_list": {"mapped_id": "O95263"},
                "list_name": "upload_1",
                "plus_minus": "+"
            },
            "number_in_reference": 4,
            "term": {
                "id": "GO:0035106",
                "label": "operant conditioning"
            }
        },
        {
            "input_list": {
                "number_in_list": 7,
                "fold_enrichment": 5.351351351351351,
                "fdr": 0.007472610133577892,
                "expected": 1.3080808080808082,
                "pValue": 2.3727240731166436E-4,
                "mapped_id_list": {"mapped_id": [
                    "P26572",
                    "Q12882",
                    "P00491",
                    "Q16831",
                    "Q9Y2T3",
                    "Q9UBR1",
                    "O95045"
                ]},
                "list_name": "upload_1",
                "plus_minus": "+"
            },
            "number_in_reference": 28,
            "term": {
                "id": "GO:0034656",
                "label": "nucleobase-containing small molecule catabolic process"
            }
        },
        {
            "input_list": {
                "number_in_list": 2,
                "fold_enrichment": 5.351351351351351,
                "fdr": 0.46084214318365846,
                "expected": 0.37373737373737376,
                "pValue": 0.05061009956632187,
                "mapped_id_list": {"mapped_id": [
                    "P49327",
                    "Q6IAN0"
                ]},
                "list_name": "upload_1",
                "plus_minus": "+"
            },
            "number_in_reference": 8,
            "term": {
                "id": "GO:0030223",
                "label": "neutrophil differentiation"
            }
        },
        {
            "input_list": {
                "number_in_list": 2,
                "fold_enrichment": 5.351351351351351,
                "fdr": 0.4605670135459369,
                "expected": 0.37373737373737376,
                "pValue": 0.05061009956632187,
                "mapped_id_list": {"mapped_id": [
                    "O00571",
                    "Q92499"
                ]},
                "list_name": "upload_1",
                "plus_minus": "+"
            },
            "number_in_reference": 8,
            "term": {
                "id": "GO:1903608",
                "label": "protein localization to cytoplasmic stress granule"
            }
        },
        {
            "input_list": {
                "number_in_list": 1,
                "fold_enrichment": 5.351351351351351,
                "fdr": 0.964809850743288,
                "expected": 0.18686868686868688,
                "pValue": 0.17418859209115847,
                "mapped_id_list": {"mapped_id": "Q8NBJ5"},
                "list_name": "upload_1",
                "plus_minus": "+"
            },
            "number_in_reference": 4,
            "term": {
                "id": "GO:1904028",
                "label": "positive regulation of collagen fibril organization"
            }
        },
        {
            "input_list": {
                "number_in_list": 1,
                "fold_enrichment": 5.351351351351351,
                "fdr": 0.9644593931149759,
                "expected": 0.18686868686868688,
                "pValue": 0.17418859209115847,
                "mapped_id_list": {"mapped_id": "Q01650"},
                "list_name": "upload_1",
                "plus_minus": "+"
            },
            "number_in_reference": 4,
            "term": {
                "id": "GO:1903577",
                "label": "cellular response to L-arginine"
            }
        },
        {
            "input_list": {
                "number_in_list": 1,
                "fold_enrichment": 5.351351351351351,
                "fdr": 0.9641091899947453,
                "expected": 0.18686868686868688,
                "pValue": 0.17418859209115847,
                "mapped_id_list": {"mapped_id": "O75351"},
                "list_name": "upload_1",
                "plus_minus": "+"
            },
            "number_in_reference": 4,
            "term": {
                "id": "GO:1903542",
                "label": "negative regulation of exosomal secretion"
            }
        },
        {
            "input_list": {
                "number_in_list": 1,
                "fold_enrichment": 5.351351351351351,
                "fdr": 0.963759241105455,
                "expected": 0.18686868686868688,
                "pValue": 0.17418859209115847,
                "mapped_id_list": {"mapped_id": "P45844"},
                "list_name": "upload_1",
                "plus_minus": "+"
            },
            "number_in_reference": 4,
            "term": {
                "id": "GO:0034436",
                "label": "glycoprotein transport"
            }
        },
        {
            "input_list": {
                "number_in_list": 1,
                "fold_enrichment": 5.351351351351351,
                "fdr": 0.9634095461703659,
                "expected": 0.18686868686868688,
                "pValue": 0.17418859209115847,
                "mapped_id_list": {"mapped_id": "P31415"},
                "list_name": "upload_1",
                "plus_minus": "+"
            },
            "number_in_reference": 4,
            "term": {
                "id": "GO:0014809",
                "label": "regulation of skeletal muscle contraction by regulation of release of sequestered calcium ion"
            }
        },
        {
            "input_list": {
                "number_in_list": 1,
                "fold_enrichment": 5.351351351351351,
                "fdr": 0.9630601049131405,
                "expected": 0.18686868686868688,
                "pValue": 0.17418859209115847,
                "mapped_id_list": {"mapped_id": "O43159"},
                "list_name": "upload_1",
                "plus_minus": "+"
            },
            "number_in_reference": 4,
            "term": {
                "id": "GO:1903450",
                "label": "regulation of G1 to G0 transition"
            }
        },
        {
            "input_list": {
                "number_in_list": 1,
                "fold_enrichment": 5.351351351351351,
                "fdr": 0.9627109170578421,
                "expected": 0.18686868686868688,
                "pValue": 0.17418859209115847,
                "mapped_id_list": {"mapped_id": "Q9UNI1"},
                "list_name": "upload_1",
                "plus_minus": "+"
            },
            "number_in_reference": 4,
            "term": {
                "id": "GO:0061113",
                "label": "pancreas morphogenesis"
            }
        },
        {
            "input_list": {
                "number_in_list": 1,
                "fold_enrichment": 5.351351351351351,
                "fdr": 0.9623619823289338,
                "expected": 0.18686868686868688,
                "pValue": 0.17418859209115847,
                "mapped_id_list": {"mapped_id": "Q9NS82"},
                "list_name": "upload_1",
                "plus_minus": "+"
            },
            "number_in_reference": 4,
            "term": {
                "id": "GO:1903444",
                "label": "negative regulation of brown fat cell differentiation"
            }
        },
        {
            "input_list": {
                "number_in_list": 4,
                "fold_enrichment": 5.351351351351351,
                "fdr": 0.09948374123479821,
                "expected": 0.7474747474747475,
                "pValue": 0.0054888031475736595,
                "mapped_id_list": {"mapped_id": [
                    "O75027",
                    "Q05940",
                    "P33897",
                    "Q9UBJ2"
                ]},
                "list_name": "upload_1",
                "plus_minus": "+"
            },
            "number_in_reference": 16,
            "term": {
                "id": "GO:1903427",
                "label": "negative regulation of reactive oxygen species biosynthetic process"
            }
        },
        {
            "input_list": {
                "number_in_list": 1,
                "fold_enrichment": 5.351351351351351,
                "fdr": 0.9620133004512784,
                "expected": 0.18686868686868688,
                "pValue": 0.17418859209115847,
                "mapped_id_list": {"mapped_id": "P21439"},
                "list_name": "upload_1",
                "plus_minus": "+"
            },
            "number_in_reference": 4,
            "term": {
                "id": "GO:1903413",
                "label": "cellular response to bile acid"
            }
        },
        {
            "input_list": {
                "number_in_list": 1,
                "fold_enrichment": 5.351351351351351,
                "fdr": 0.9616648711501371,
                "expected": 0.18686868686868688,
                "pValue": 0.17418859209115847,
                "mapped_id_list": {"mapped_id": "P28288"},
                "list_name": "upload_1",
                "plus_minus": "+"
            },
            "number_in_reference": 4,
            "term": {
                "id": "GO:0097089",
                "label": "methyl-branched fatty acid metabolic process"
            }
        },
        {
            "input_list": {
                "number_in_list": 1,
                "fold_enrichment": 5.351351351351351,
                "fdr": 0.9613166941511688,
                "expected": 0.18686868686868688,
                "pValue": 0.17418859209115847,
                "mapped_id_list": {"mapped_id": "P24158"},
                "list_name": "upload_1",
                "plus_minus": "+"
            },
            "number_in_reference": 4,
            "term": {
                "id": "GO:0097029",
                "label": "mature conventional dendritic cell differentiation"
            }
        },
        {
            "input_list": {
                "number_in_list": 1,
                "fold_enrichment": 5.351351351351351,
                "fdr": 0.9609687691804302,
                "expected": 0.18686868686868688,
                "pValue": 0.17418859209115847,
                "mapped_id_list": {"mapped_id": "P62333"},
                "list_name": "upload_1",
                "plus_minus": "+"
            },
            "number_in_reference": 4,
            "term": {
                "id": "GO:0045899",
                "label": "positive regulation of RNA polymerase II transcription preinitiation complex assembly"
            }
        },
        {
            "input_list": {
                "number_in_list": 1,
                "fold_enrichment": 5.351351351351351,
                "fdr": 0.9606210959643735,
                "expected": 0.18686868686868688,
                "pValue": 0.17418859209115847,
                "mapped_id_list": {"mapped_id": "P21964"},
                "list_name": "upload_1",
                "plus_minus": "+"
            },
            "number_in_reference": 4,
            "term": {
                "id": "GO:0097018",
                "label": "renal albumin absorption"
            }
        },
        {
            "input_list": {
                "number_in_list": 1,
                "fold_enrichment": 5.351351351351351,
                "fdr": 0.9602736742298476,
                "expected": 0.18686868686868688,
                "pValue": 0.17418859209115847,
                "mapped_id_list": {"mapped_id": "Q9Y4L1"},
                "list_name": "upload_1",
                "plus_minus": "+"
            },
            "number_in_reference": 4,
            "term": {
                "id": "GO:1903381",
                "label": "regulation of endoplasmic reticulum stress-induced neuron intrinsic apoptotic signaling pathway"
            }
        },
        {
            "input_list": {
                "number_in_list": 1,
                "fold_enrichment": 5.351351351351351,
                "fdr": 0.9599265037040956,
                "expected": 0.18686868686868688,
                "pValue": 0.17418859209115847,
                "mapped_id_list": {"mapped_id": "Q9H2J4"},
                "list_name": "upload_1",
                "plus_minus": "+"
            },
            "number_in_reference": 4,
            "term": {
                "id": "GO:1903333",
                "label": "negative regulation of protein folding"
            }
        },
        {
            "input_list": {
                "number_in_list": 2,
                "fold_enrichment": 5.351351351351351,
                "fdr": 0.46029221222520544,
                "expected": 0.37373737373737376,
                "pValue": 0.05061009956632187,
                "mapped_id_list": {"mapped_id": [
                    "Q9H2J4",
                    "P11021"
                ]},
                "list_name": "upload_1",
                "plus_minus": "+"
            },
            "number_in_reference": 8,
            "term": {
                "id": "GO:1903332",
                "label": "regulation of protein folding"
            }
        },
        {
            "input_list": {
                "number_in_list": 1,
                "fold_enrichment": 5.351351351351351,
                "fdr": 0.9595795841147555,
                "expected": 0.18686868686868688,
                "pValue": 0.17418859209115847,
                "mapped_id_list": {"mapped_id": "O14717"},
                "list_name": "upload_1",
                "plus_minus": "+"
            },
            "number_in_reference": 4,
            "term": {
                "id": "GO:1903326",
                "label": "regulation of tRNA metabolic process"
            }
        },
        {
            "input_list": {
                "number_in_list": 69,
                "fold_enrichment": 5.293809938971229,
                "fdr": 2.601049984236256E-28,
                "expected": 13.034090909090908,
                "pValue": 4.607252481426157E-31,
                "mapped_id_list": {"mapped_id": [
                    "Q7Z7M8",
                    "Q9BYC5",
                    "Q8N6G5",
                    "Q9NYU1",
                    "O60568",
                    "Q9NYU2",
                    "Q8N5D6",
                    "P19526",
                    "Q9H0U3",
                    "O60762",
                    "Q9Y2C3",
                    "A0PJZ3",
                    "Q8N3Y3",
                    "Q5T4D3",
                    "Q9H1B5",
                    "Q6UX72",
                    "Q9Y231",
                    "Q9NPC4",
                    "O15294",
                    "Q8TDX6",
                    "Q6IS24",
                    "P51993",
                    "Q9Y5Z6",
                    "Q8IUR5",
                    "Q9P2W7",
                    "Q86YN1",
                    "A8MXE2",
                    "P21217",
                    "A6NG13",
                    "Q6ZXV5",
                    "Q9HCQ5",
                    "Q8NBI6",
                    "P22083",
                    "Q9UQ53",
                    "Q6P4F1",
                    "Q13454",
                    "Q10981",
                    "Q9C0J1",
                    "Q10469",
                    "O94766",
                    "Q8NCW6",
                    "Q8NHY0",
                    "Q8WZA1",
                    "Q8IXK2",
                    "Q8NFL0",
                    "P16442",
                    "Q9UM21",
                    "Q9Y2A9",
                    "Q9BT22",
                    "P26572",
                    "Q2TAA5",
                    "Q9UBM8",
                    "Q11128",
                    "Q8IZ52",
                    "Q9NPZ5",
                    "Q4G148",
                    "Q8NCR0",
                    "Q6P9A2",
                    "O75752",
                    "Q495W5",
                    "O95461",
                    "O43825",
                    "Q9Y5P6",
                    "Q9UNA3",
                    "Q96L58",
                    "Q9UBV7",
                    "Q8N394",
                    "Q6ZMB0",
                    "Q11130"
                ]},
                "list_name": "upload_1",
                "plus_minus": "+"
            },
            "number_in_reference": 279,
            "term": {
                "id": "GO:0009101",
                "label": "glycoprotein biosynthetic process"
            }
        },
        {
            "input_list": {
                "number_in_list": 44,
                "fold_enrichment": 5.232432432432431,
                "fdr": 1.2993489685949093E-17,
                "expected": 8.40909090909091,
                "pValue": 5.199782659862853E-20,
                "mapped_id_list": {"mapped_id": [
                    "Q8IZY2",
                    "P28288",
                    "O95477",
                    "Q96QE2",
                    "O15244",
                    "Q9UN37",
                    "P13569",
                    "P13866",
                    "Q14728",
                    "G3V0H7",
                    "Q86UK0",
                    "Q9H221",
                    "P54219",
                    "P53985",
                    "Q9H222",
                    "P21964",
                    "O15438",
                    "O15439",
                    "Q16572",
                    "Q1EHB4",
                    "P31645",
                    "P53794",
                    "O94911",
                    "Q6NT16",
                    "O75751",
                    "Q96J66",
                    "Q8N4F4",
                    "Q05940",
                    "O75351",
                    "O95342",
                    "Q8WWX8",
                    "Q9H172",
                    "Q8WWZ7",
                    "Q8N695",
                    "O15245",
                    "P23975",
                    "Q9NPD5",
                    "P78363",
                    "O15427",
                    "P45844",
                    "O95907",
                    "Q92887",
                    "Q01959",
                    "Q96SL1"
                ]},
                "list_name": "upload_1",
                "plus_minus": "+"
            },
            "number_in_reference": 180,
            "term": {
                "id": "GO:0015850",
                "label": "organic hydroxy compound transport"
            }
        },
        {
            "input_list": {
                "number_in_list": 10,
                "fold_enrichment": 5.2208305866842455,
                "fdr": 6.218249018271627E-4,
                "expected": 1.9154040404040404,
                "pValue": 1.411476848600658E-5,
                "mapped_id_list": {"mapped_id": [
                    "P33527",
                    "Q9BUT1",
                    "Q96NT5",
                    "Q9NRK6",
                    "P30043",
                    "Q9NPD5",
                    "Q9NP58",
                    "P49281",
                    "Q9Y5Y0",
                    "Q92887"
                ]},
                "list_name": "upload_1",
                "plus_minus": "+"
            },
            "number_in_reference": 41,
            "term": {
                "id": "GO:0042168",
                "label": "heme metabolic process"
            }
        },
        {
            "input_list": {
                "number_in_list": 9,
                "fold_enrichment": 5.2067202337472605,
                "fdr": 0.0015688750160926996,
                "expected": 1.7285353535353536,
                "pValue": 3.890538319773276E-5,
                "mapped_id_list": {"mapped_id": [
                    "Q8IZY2",
                    "Q9H172",
                    "Q8WWZ7",
                    "O95477",
                    "O94911",
                    "Q86UK0",
                    "P45844",
                    "Q9BZC7",
                    "Q99758"
                ]},
                "list_name": "upload_1",
                "plus_minus": "+"
            },
            "number_in_reference": 37,
            "term": {
                "id": "GO:0010874",
                "label": "regulation of cholesterol efflux"
            }
        },
        {
            "input_list": {
                "number_in_list": 6,
                "fold_enrichment": 5.137297297297298,
                "fdr": 0.02255709609272846,
                "expected": 1.1679292929292928,
                "pValue": 8.435048725877598E-4,
                "mapped_id_list": {"mapped_id": [
                    "Q8IWA4",
                    "O00178",
                    "P20839",
                    "Q86XW9",
                    "P12268",
                    "Q8NHV1"
                ]},
                "list_name": "upload_1",
                "plus_minus": "+"
            },
            "number_in_reference": 25,
            "term": {
                "id": "GO:0046039",
                "label": "GTP metabolic process"
            }
        },
        {
            "input_list": {
                "number_in_list": 6,
                "fold_enrichment": 5.137297297297298,
                "fdr": 0.022517591546156256,
                "expected": 1.1679292929292928,
                "pValue": 8.435048725877598E-4,
                "mapped_id_list": {"mapped_id": [
                    "Q12882",
                    "P00491",
                    "Q16831",
                    "Q9Y2T3",
                    "Q9UBR1",
                    "O95045"
                ]},
                "list_name": "upload_1",
                "plus_minus": "+"
            },
            "number_in_reference": 25,
            "term": {
                "id": "GO:0009164",
                "label": "nucleoside catabolic process"
            }
        },
        {
            "input_list": {
                "number_in_list": 6,
                "fold_enrichment": 5.137297297297298,
                "fdr": 0.02247822512736927,
                "expected": 1.1679292929292928,
                "pValue": 8.435048725877598E-4,
                "mapped_id_list": {"mapped_id": [
                    "Q8TCU3",
                    "Q8IZM9",
                    "Q8NDX2",
                    "Q9UPY5",
                    "Q9P2U7",
                    "Q9P2U8"
                ]},
                "list_name": "upload_1",
                "plus_minus": "+"
            },
            "number_in_reference": 25,
            "term": {
                "id": "GO:0015813",
                "label": "L-glutamate transmembrane transport"
            }
        },
        {
            "input_list": {
                "number_in_list": 11,
                "fold_enrichment": 5.118683901292596,
                "fdr": 3.141958223101381E-4,
                "expected": 2.1489898989898992,
                "pValue": 6.4723143872848754E-6,
                "mapped_id_list": {"mapped_id": [
                    "P22083",
                    "P19526",
                    "P51993",
                    "Q6P4F1",
                    "Q10981",
                    "Q11128",
                    "Q9H477",
                    "Q9BYC5",
                    "Q9Y231",
                    "Q14376",
                    "Q11130"
                ]},
                "list_name": "upload_1",
                "plus_minus": "+"
            },
            "number_in_reference": 46,
            "term": {
                "id": "GO:0046365",
                "label": "monosaccharide catabolic process"
            }
        },
        {
            "input_list": {
                "number_in_list": 10,
                "fold_enrichment": 5.096525096525097,
                "fdr": 7.732689279371282E-4,
                "expected": 1.962121212121212,
                "pValue": 1.7755305699533875E-5,
                "mapped_id_list": {"mapped_id": [
                    "P22083",
                    "P19526",
                    "P51993",
                    "Q6P4F1",
                    "Q10981",
                    "Q11128",
                    "Q9BYC5",
                    "Q9Y231",
                    "Q14376",
                    "Q11130"
                ]},
                "list_name": "upload_1",
                "plus_minus": "+"
            },
            "number_in_reference": 42,
            "term": {
                "id": "GO:0019320",
                "label": "hexose catabolic process"
            }
        },
        {
            "input_list": {
                "number_in_list": 5,
                "fold_enrichment": 5.096525096525097,
                "fdr": 0.050239412702621,
                "expected": 0.981060606060606,
                "pValue": 0.0023961197293712174,
                "mapped_id_list": {"mapped_id": [
                    "Q562R1",
                    "P63261",
                    "Q9BYX7",
                    "P60709",
                    "Q8TC94"
                ]},
                "list_name": "upload_1",
                "plus_minus": "+"
            },
            "number_in_reference": 21,
            "term": {
                "id": "GO:0099188",
                "label": "postsynaptic cytoskeleton organization"
            }
        },
        {
            "input_list": {
                "number_in_list": 37,
                "fold_enrichment": 5.044585987261146,
                "fdr": 3.376398422281196E-14,
                "expected": 7.334595959595959,
                "pValue": 1.7720387967099367E-16,
                "mapped_id_list": {"mapped_id": [
                    "Q9Y666",
                    "Q9UN76",
                    "Q9Y289",
                    "O15440",
                    "P13569",
                    "O60706",
                    "O95255",
                    "Q9Y2C5",
                    "Q4U2R8",
                    "Q92911",
                    "O15438",
                    "O15439",
                    "Q9NRA2",
                    "Q9UHW9",
                    "Q9BZW2",
                    "P33527",
                    "P55017",
                    "Q13621",
                    "Q8NDX2",
                    "Q9Y277",
                    "P55011",
                    "A0AV02",
                    "Q96J66",
                    "Q14916",
                    "Q5T3U5",
                    "Q9P2U7",
                    "Q9P2U8",
                    "O00476",
                    "Q9H2X9",
                    "Q04671",
                    "P30531",
                    "Q8NHS3",
                    "Q8N695",
                    "Q9BXP2",
                    "Q9UP95",
                    "P21796",
                    "Q92887"
                ]},
                "list_name": "upload_1",
                "plus_minus": "+"
            },
            "number_in_reference": 157,
            "term": {
                "id": "GO:0006820",
                "label": "monoatomic anion transport"
            }
        },
        {
            "input_list": {
                "number_in_list": 4,
                "fold_enrichment": 5.036565977742448,
                "fdr": 0.11508384249449209,
                "expected": 0.7941919191919192,
                "pValue": 0.006915751474444319,
                "mapped_id_list": {"mapped_id": [
                    "Q8TBM8",
                    "P55072",
                    "Q9H819",
                    "Q9NXW2"
                ]},
                "list_name": "upload_1",
                "plus_minus": "+"
            },
            "number_in_reference": 17,
            "term": {
                "id": "GO:0051788",
                "label": "response to misfolded protein"
            }
        },
        {
            "input_list": {
                "number_in_list": 4,
                "fold_enrichment": 5.036565977742448,
                "fdr": 0.11495834212099755,
                "expected": 0.7941919191919192,
                "pValue": 0.006915751474444319,
                "mapped_id_list": {"mapped_id": [
                    "Q14117",
                    "Q12882",
                    "P27708",
                    "Q02127"
                ]},
                "list_name": "upload_1",
                "plus_minus": "+"
            },
            "number_in_reference": 17,
            "term": {
                "id": "GO:0006206",
                "label": "pyrimidine nucleobase metabolic process"
            }
        },
        {
            "input_list": {
                "number_in_list": 4,
                "fold_enrichment": 5.036565977742448,
                "fdr": 0.11483311516879603,
                "expected": 0.7941919191919192,
                "pValue": 0.006915751474444319,
                "mapped_id_list": {"mapped_id": [
                    "Q92597",
                    "Q8TF17",
                    "P33897",
                    "Q9UBJ2"
                ]},
                "list_name": "upload_1",
                "plus_minus": "+"
            },
            "number_in_reference": 17,
            "term": {
                "id": "GO:0043217",
                "label": "myelin maintenance"
            }
        },
        {
            "input_list": {
                "number_in_list": 16,
                "fold_enrichment": 5.036565977742448,
                "fdr": 5.0157927359126245E-6,
                "expected": 3.176767676767677,
                "pValue": 6.778542961346196E-8,
                "mapped_id_list": {"mapped_id": [
                    "P22083",
                    "P51993",
                    "Q6P4F1",
                    "Q10981",
                    "Q11128",
                    "Q9Y5Z6",
                    "Q10469",
                    "O75752",
                    "Q8NHY0",
                    "Q9BYC5",
                    "O43825",
                    "P19526",
                    "P21217",
                    "Q9Y2C3",
                    "Q9Y231",
                    "Q11130"
                ]},
                "list_name": "upload_1",
                "plus_minus": "+"
            },
            "number_in_reference": 68,
            "term": {
                "id": "GO:0009311",
                "label": "oligosaccharide metabolic process"
            }
        },
        {
            "input_list": {
                "number_in_list": 8,
                "fold_enrichment": 5.036565977742448,
                "fdr": 0.004548565550329093,
                "expected": 1.5883838383838385,
                "pValue": 1.3517681521348025E-4,
                "mapped_id_list": {"mapped_id": [
                    "Q14117",
                    "Q12882",
                    "Q16831",
                    "P27708",
                    "Q02127",
                    "Q9UBR1",
                    "Q86XW9",
                    "O95045"
                ]},
                "list_name": "upload_1",
                "plus_minus": "+"
            },
            "number_in_reference": 34,
            "term": {
                "id": "GO:0009218",
                "label": "pyrimidine ribonucleotide metabolic process"
            }
        },
        {
            "input_list": {
                "number_in_list": 4,
                "fold_enrichment": 5.036565977742448,
                "fdr": 0.11470816074532618,
                "expected": 0.7941919191919192,
                "pValue": 0.006915751474444319,
                "mapped_id_list": {"mapped_id": [
                    "O95477",
                    "O95342",
                    "P45844",
                    "Q99758"
                ]},
                "list_name": "upload_1",
                "plus_minus": "+"
            },
            "number_in_reference": 17,
            "term": {
                "id": "GO:0055091",
                "label": "phospholipid homeostasis"
            }
        },
        {
            "input_list": {
                "number_in_list": 7,
                "fold_enrichment": 4.994594594594594,
                "fdr": 0.011193361642640667,
                "expected": 1.4015151515151516,
                "pValue": 3.759759339389898E-4,
                "mapped_id_list": {"mapped_id": [
                    "Q8TCU3",
                    "Q8IZM9",
                    "Q8NDX2",
                    "Q09428",
                    "Q9UPY5",
                    "Q9P2U7",
                    "Q9P2U8"
                ]},
                "list_name": "upload_1",
                "plus_minus": "+"
            },
            "number_in_reference": 30,
            "term": {
                "id": "GO:0051938",
                "label": "L-glutamate import"
            }
        },
        {
            "input_list": {
                "number_in_list": 10,
                "fold_enrichment": 4.978001257071025,
                "fdr": 9.494363369781179E-4,
                "expected": 2.0088383838383836,
                "pValue": 2.217406914414551E-5,
                "mapped_id_list": {"mapped_id": [
                    "Q7L0J3",
                    "Q99624",
                    "Q96QD8",
                    "Q8N370",
                    "Q8NDX2",
                    "P55011",
                    "Q01650",
                    "O75387",
                    "P30531",
                    "Q9H2H9"
                ]},
                "list_name": "upload_1",
                "plus_minus": "+"
            },
            "number_in_reference": 43,
            "term": {
                "id": "GO:0051955",
                "label": "regulation of amino acid transport"
            }
        },
        {
            "input_list": {
                "number_in_list": 13,
                "fold_enrichment": 4.969111969111969,
                "fdr": 7.827733504717827E-5,
                "expected": 2.6161616161616164,
                "pValue": 1.3557184578137546E-6,
                "mapped_id_list": {"mapped_id": [
                    "P33527",
                    "Q9BUT1",
                    "Q9HA92",
                    "P30043",
                    "Q9NP58",
                    "P49281",
                    "Q9P2R7",
                    "Q96NT5",
                    "Q9NRK6",
                    "Q9NPD5",
                    "O14678",
                    "Q9Y5Y0",
                    "Q92887"
                ]},
                "list_name": "upload_1",
                "plus_minus": "+"
            },
            "number_in_reference": 56,
            "term": {
                "id": "GO:0033013",
                "label": "tetrapyrrole metabolic process"
            }
        },
        {
            "input_list": {
                "number_in_list": 3,
                "fold_enrichment": 4.9397089397089395,
                "fdr": 0.26832151821363753,
                "expected": 0.6073232323232324,
                "pValue": 0.020454608946024196,
                "mapped_id_list": {"mapped_id": [
                    "P22083",
                    "P08246",
                    "Q11130"
                ]},
                "list_name": "upload_1",
                "plus_minus": "+"
            },
            "number_in_reference": 13,
            "term": {
                "id": "GO:1903238",
                "label": "positive regulation of leukocyte tethering or rolling"
            }
        },
        {
            "input_list": {
                "number_in_list": 3,
                "fold_enrichment": 4.9397089397089395,
                "fdr": 0.2680908032366697,
                "expected": 0.6073232323232324,
                "pValue": 0.020454608946024196,
                "mapped_id_list": {"mapped_id": [
                    "O75771",
                    "Q92878",
                    "Q96SB8"
                ]},
                "list_name": "upload_1",
                "plus_minus": "+"
            },
            "number_in_reference": 13,
            "term": {
                "id": "GO:0000722",
                "label": "telomere maintenance via recombination"
            }
        },
        {
            "input_list": {
                "number_in_list": 3,
                "fold_enrichment": 4.9397089397089395,
                "fdr": 0.267860484677188,
                "expected": 0.6073232323232324,
                "pValue": 0.020454608946024196,
                "mapped_id_list": {"mapped_id": [
                    "Q13126",
                    "P00491",
                    "P55263"
                ]},
                "list_name": "upload_1",
                "plus_minus": "+"
            },
            "number_in_reference": 13,
            "term": {
                "id": "GO:0043174",
                "label": "nucleoside salvage"
            }
        },
        {
            "input_list": {
                "number_in_list": 3,
                "fold_enrichment": 4.9397089397089395,
                "fdr": 0.267630561514375,
                "expected": 0.6073232323232324,
                "pValue": 0.020454608946024196,
                "mapped_id_list": {"mapped_id": [
                    "Q8WWZ7",
                    "O95477",
                    "P45844"
                ]},
                "list_name": "upload_1",
                "plus_minus": "+"
            },
            "number_in_reference": 13,
            "term": {
                "id": "GO:0010745",
                "label": "negative regulation of macrophage derived foam cell differentiation"
            }
        },
        {
            "input_list": {
                "number_in_list": 10,
                "fold_enrichment": 4.864864864864864,
                "fdr": 0.0011239608959106619,
                "expected": 2.055555555555556,
                "pValue": 2.7503602583131726E-5,
                "mapped_id_list": {"mapped_id": [
                    "Q9Y666",
                    "P55017",
                    "Q13621",
                    "Q09428",
                    "P55011",
                    "A0AV02",
                    "O60706",
                    "Q9UP95",
                    "Q9H2X9",
                    "Q9UHW9"
                ]},
                "list_name": "upload_1",
                "plus_minus": "+"
            },
            "number_in_reference": 44,
            "term": {
                "id": "GO:1990573",
                "label": "potassium ion import across plasma membrane"
            }
        },
        {
            "input_list": {
                "number_in_list": 5,
                "fold_enrichment": 4.864864864864864,
                "fdr": 0.06038521962965779,
                "expected": 1.027777777777778,
                "pValue": 0.002983013211384394,
                "mapped_id_list": {"mapped_id": [
                    "P28288",
                    "Q13608",
                    "P33897",
                    "O14678",
                    "Q9UBJ2"
                ]},
                "list_name": "upload_1",
                "plus_minus": "+"
            },
            "number_in_reference": 22,
            "term": {
                "id": "GO:0043574",
                "label": "peroxisomal transport"
            }
        },
        {
            "input_list": {
                "number_in_list": 5,
                "fold_enrichment": 4.864864864864864,
                "fdr": 0.06030513313147522,
                "expected": 1.027777777777778,
                "pValue": 0.002983013211384394,
                "mapped_id_list": {"mapped_id": [
                    "P28288",
                    "Q13608",
                    "P33897",
                    "O14678",
                    "Q9UBJ2"
                ]},
                "list_name": "upload_1",
                "plus_minus": "+"
            },
            "number_in_reference": 22,
            "term": {
                "id": "GO:0015919",
                "label": "peroxisomal membrane transport"
            }
        },
        {
            "input_list": {
                "number_in_list": 2,
                "fold_enrichment": 4.756756756756757,
                "fdr": 0.5559424774504235,
                "expected": 0.42045454545454547,
                "pValue": 0.06309653519577725,
                "mapped_id_list": {"mapped_id": [
                    "Q96TA2",
                    "Q9UBP0"
                ]},
                "list_name": "upload_1",
                "plus_minus": "+"
            },
            "number_in_reference": 9,
            "term": {
                "id": "GO:0034214",
                "label": "protein hexamerization"
            }
        },
        {
            "input_list": {
                "number_in_list": 4,
                "fold_enrichment": 4.756756756756757,
                "fdr": 0.13747254957582508,
                "expected": 0.8409090909090909,
                "pValue": 0.008567796503118404,
                "mapped_id_list": {"mapped_id": [
                    "P22083",
                    "Q9Y231",
                    "P08246",
                    "Q11130"
                ]},
                "list_name": "upload_1",
                "plus_minus": "+"
            },
            "number_in_reference": 18,
            "term": {
                "id": "GO:1903236",
                "label": "regulation of leukocyte tethering or rolling"
            }
        },
        {
            "input_list": {
                "number_in_list": 2,
                "fold_enrichment": 4.756756756756757,
                "fdr": 0.5556213090636815,
                "expected": 0.42045454545454547,
                "pValue": 0.06309653519577725,
                "mapped_id_list": {"mapped_id": [
                    "Q9Y5Z6",
                    "O43825"
                ]},
                "list_name": "upload_1",
                "plus_minus": "+"
            },
            "number_in_reference": 9,
            "term": {
                "id": "GO:0019374",
                "label": "galactolipid metabolic process"
            }
        },
        {
            "input_list": {
                "number_in_list": 2,
                "fold_enrichment": 4.756756756756757,
                "fdr": 0.5553005115411274,
                "expected": 0.42045454545454547,
                "pValue": 0.06309653519577725,
                "mapped_id_list": {"mapped_id": [
                    "P11142",
                    "Q9UN37"
                ]},
                "list_name": "upload_1",
                "plus_minus": "+"
            },
            "number_in_reference": 9,
            "term": {
                "id": "GO:0072319",
                "label": "vesicle uncoating"
            }
        },
        {
            "input_list": {
                "number_in_list": 2,
                "fold_enrichment": 4.756756756756757,
                "fdr": 0.5549800842407574,
                "expected": 0.42045454545454547,
                "pValue": 0.06309653519577725,
                "mapped_id_list": {"mapped_id": [
                    "Q9H172",
                    "P45844"
                ]},
                "list_name": "upload_1",
                "plus_minus": "+"
            },
            "number_in_reference": 9,
            "term": {
                "id": "GO:0045542",
                "label": "positive regulation of cholesterol biosynthetic process"
            }
        },
        {
            "input_list": {
                "number_in_list": 2,
                "fold_enrichment": 4.756756756756757,
                "fdr": 0.5546600265220488,
                "expected": 0.42045454545454547,
                "pValue": 0.06309653519577725,
                "mapped_id_list": {"mapped_id": [
                    "Q96NR8",
                    "Q8TC12"
                ]},
                "list_name": "upload_1",
                "plus_minus": "+"
            },
            "number_in_reference": 9,
            "term": {
                "id": "GO:0110095",
                "label": "cellular detoxification of aldehyde"
            }
        },
        {
            "input_list": {
                "number_in_list": 4,
                "fold_enrichment": 4.756756756756757,
                "fdr": 0.1373279937928852,
                "expected": 0.8409090909090909,
                "pValue": 0.008567796503118404,
                "mapped_id_list": {"mapped_id": [
                    "Q9BQD7",
                    "P55072",
                    "Q96LL9",
                    "Q6P4H8"
                ]},
                "list_name": "upload_1",
                "plus_minus": "+"
            },
            "number_in_reference": 18,
            "term": {
                "id": "GO:2001169",
                "label": "regulation of ATP biosynthetic process"
            }
        },
        {
            "input_list": {
                "number_in_list": 2,
                "fold_enrichment": 4.756756756756757,
                "fdr": 0.5543403377459554,
                "expected": 0.42045454545454547,
                "pValue": 0.06309653519577725,
                "mapped_id_list": {"mapped_id": [
                    "Q8NES3",
                    "O00587"
                ]},
                "list_name": "upload_1",
                "plus_minus": "+"
            },
            "number_in_reference": 9,
            "term": {
                "id": "GO:0002315",
                "label": "marginal zone B cell differentiation"
            }
        },
        {
            "input_list": {
                "number_in_list": 2,
                "fold_enrichment": 4.756756756756757,
                "fdr": 0.5540210172749036,
                "expected": 0.42045454545454547,
                "pValue": 0.06309653519577725,
                "mapped_id_list": {"mapped_id": [
                    "P23946",
                    "P08311"
                ]},
                "list_name": "upload_1",
                "plus_minus": "+"
            },
            "number_in_reference": 9,
            "term": {
                "id": "GO:0002003",
                "label": "angiotensin maturation"
            }
        },
        {
            "input_list": {
                "number_in_list": 2,
                "fold_enrichment": 4.756756756756757,
                "fdr": 0.5537020644727879,
                "expected": 0.42045454545454547,
                "pValue": 0.06309653519577725,
                "mapped_id_list": {"mapped_id": [
                    "P38919",
                    "O00418"
                ]},
                "list_name": "upload_1",
                "plus_minus": "+"
            },
            "number_in_reference": 9,
            "term": {
                "id": "GO:0140243",
                "label": "regulation of translation at synapse"
            }
        },
        {
            "input_list": {
                "number_in_list": 2,
                "fold_enrichment": 4.756756756756757,
                "fdr": 0.553383478704967,
                "expected": 0.42045454545454547,
                "pValue": 0.06309653519577725,
                "mapped_id_list": {"mapped_id": [
                    "Q03468",
                    "P19447"
                ]},
                "list_name": "upload_1",
                "plus_minus": "+"
            },
            "number_in_reference": 9,
            "term": {
                "id": "GO:0006283",
                "label": "transcription-coupled nucleotide-excision repair"
            }
        },
        {
            "input_list": {
                "number_in_list": 2,
                "fold_enrichment": 4.756756756756757,
                "fdr": 0.5530652593382591,
                "expected": 0.42045454545454547,
                "pValue": 0.06309653519577725,
                "mapped_id_list": {"mapped_id": [
                    "P55072",
                    "Q96PZ2"
                ]},
                "list_name": "upload_1",
                "plus_minus": "+"
            },
            "number_in_reference": 9,
            "term": {
                "id": "GO:0106300",
                "label": "protein-DNA covalent cross-linking repair"
            }
        },
        {
            "input_list": {
                "number_in_list": 2,
                "fold_enrichment": 4.756756756756757,
                "fdr": 0.5527474057409383,
                "expected": 0.42045454545454547,
                "pValue": 0.06309653519577725,
                "mapped_id_list": {"mapped_id": [
                    "O95263",
                    "O60658"
                ]},
                "list_name": "upload_1",
                "plus_minus": "+"
            },
            "number_in_reference": 9,
            "term": {
                "id": "GO:0006198",
                "label": "cAMP catabolic process"
            }
        },
        {
            "input_list": {
                "number_in_list": 2,
                "fold_enrichment": 4.756756756756757,
                "fdr": 0.5524299172827298,
                "expected": 0.42045454545454547,
                "pValue": 0.06309653519577725,
                "mapped_id_list": {"mapped_id": [
                    "P40926",
                    "P07098"
                ]},
                "list_name": "upload_1",
                "plus_minus": "+"
            },
            "number_in_reference": 9,
            "term": {
                "id": "GO:0006108",
                "label": "malate metabolic process"
            }
        },
        {
            "input_list": {
                "number_in_list": 2,
                "fold_enrichment": 4.756756756756757,
                "fdr": 0.5521127933348063,
                "expected": 0.42045454545454547,
                "pValue": 0.06309653519577725,
                "mapped_id_list": {"mapped_id": [
                    "P40926",
                    "Q9NQR4"
                ]},
                "list_name": "upload_1",
                "plus_minus": "+"
            },
            "number_in_reference": 9,
            "term": {
                "id": "GO:0006107",
                "label": "oxaloacetate metabolic process"
            }
        },
        {
            "input_list": {
                "number_in_list": 2,
                "fold_enrichment": 4.756756756756757,
                "fdr": 0.5517960332697834,
                "expected": 0.42045454545454547,
                "pValue": 0.06309653519577725,
                "mapped_id_list": {"mapped_id": [
                    "P38919",
                    "O00418"
                ]},
                "list_name": "upload_1",
                "plus_minus": "+"
            },
            "number_in_reference": 9,
            "term": {
                "id": "GO:1990416",
                "label": "cellular response to brain-derived neurotrophic factor stimulus"
            }
        },
        {
            "input_list": {
                "number_in_list": 2,
                "fold_enrichment": 4.756756756756757,
                "fdr": 0.5514796364617159,
                "expected": 0.42045454545454547,
                "pValue": 0.06309653519577725,
                "mapped_id_list": {"mapped_id": [
                    "Q9H172",
                    "P45844"
                ]},
                "list_name": "upload_1",
                "plus_minus": "+"
            },
            "number_in_reference": 9,
            "term": {
                "id": "GO:0106120",
                "label": "positive regulation of sterol biosynthetic process"
            }
        },
        {
            "input_list": {
                "number_in_list": 2,
                "fold_enrichment": 4.756756756756757,
                "fdr": 0.5511636022860932,
                "expected": 0.42045454545454547,
                "pValue": 0.06309653519577725,
                "mapped_id_list": {"mapped_id": [
                    "A8MUP2",
                    "O95568"
                ]},
                "list_name": "upload_1",
                "plus_minus": "+"
            },
            "number_in_reference": 9,
            "term": {
                "id": "GO:0018026",
                "label": "peptidyl-lysine monomethylation"
            }
        },
        {
            "input_list": {
                "number_in_list": 2,
                "fold_enrichment": 4.756756756756757,
                "fdr": 0.5508479301198353,
                "expected": 0.42045454545454547,
                "pValue": 0.06309653519577725,
                "mapped_id_list": {"mapped_id": [
                    "P13569",
                    "Q04671"
                ]},
                "list_name": "upload_1",
                "plus_minus": "+"
            },
            "number_in_reference": 9,
            "term": {
                "id": "GO:0051454",
                "label": "intracellular pH elevation"
            }
        },
        {
            "input_list": {
                "number_in_list": 2,
                "fold_enrichment": 4.756756756756757,
                "fdr": 0.5505326193412894,
                "expected": 0.42045454545454547,
                "pValue": 0.06309653519577725,
                "mapped_id_list": {"mapped_id": [
                    "Q92597",
                    "Q8TF17"
                ]},
                "list_name": "upload_1",
                "plus_minus": "+"
            },
            "number_in_reference": 9,
            "term": {
                "id": "GO:0032287",
                "label": "peripheral nervous system myelin maintenance"
            }
        },
        {
            "input_list": {
                "number_in_list": 2,
                "fold_enrichment": 4.756756756756757,
                "fdr": 0.5502176693302246,
                "expected": 0.42045454545454547,
                "pValue": 0.06309653519577725,
                "mapped_id_list": {"mapped_id": [
                    "Q9BQD7",
                    "Q6P4H8"
                ]},
                "list_name": "upload_1",
                "plus_minus": "+"
            },
            "number_in_reference": 9,
            "term": {
                "id": "GO:0051340",
                "label": "regulation of ligase activity"
            }
        },
        {
            "input_list": {
                "number_in_list": 4,
                "fold_enrichment": 4.756756756756757,
                "fdr": 0.13718374169856495,
                "expected": 0.8409090909090909,
                "pValue": 0.008567796503118404,
                "mapped_id_list": {"mapped_id": [
                    "Q14249",
                    "P36776",
                    "Q96EY1",
                    "Q13472"
                ]},
                "list_name": "upload_1",
                "plus_minus": "+"
            },
            "number_in_reference": 18,
            "term": {
                "id": "GO:0032042",
                "label": "mitochondrial DNA metabolic process"
            }
        },
        {
            "input_list": {
                "number_in_list": 2,
                "fold_enrichment": 4.756756756756757,
                "fdr": 0.5499030794678288,
                "expected": 0.42045454545454547,
                "pValue": 0.06309653519577725,
                "mapped_id_list": {"mapped_id": [
                    "P00491",
                    "Q9Y2T3"
                ]},
                "list_name": "upload_1",
                "plus_minus": "+"
            },
            "number_in_reference": 9,
            "term": {
                "id": "GO:0000255",
                "label": "allantoin metabolic process"
            }
        },
        {
            "input_list": {
                "number_in_list": 2,
                "fold_enrichment": 4.756756756756757,
                "fdr": 0.5495888491367044,
                "expected": 0.42045454545454547,
                "pValue": 0.06309653519577725,
                "mapped_id_list": {"mapped_id": [
                    "P33527",
                    "O14678"
                ]},
                "list_name": "upload_1",
                "plus_minus": "+"
            },
            "number_in_reference": 9,
            "term": {
                "id": "GO:0015889",
                "label": "cobalamin transport"
            }
        },
        {
            "input_list": {
                "number_in_list": 2,
                "fold_enrichment": 4.756756756756757,
                "fdr": 0.5492749777208639,
                "expected": 0.42045454545454547,
                "pValue": 0.06309653519577725,
                "mapped_id_list": {"mapped_id": [
                    "Q96NT5",
                    "O15440"
                ]},
                "list_name": "upload_1",
                "plus_minus": "+"
            },
            "number_in_reference": 9,
            "term": {
                "id": "GO:0015884",
                "label": "folic acid transport"
            }
        },
        {
            "input_list": {
                "number_in_list": 2,
                "fold_enrichment": 4.756756756756757,
                "fdr": 0.5489614646057264,
                "expected": 0.42045454545454547,
                "pValue": 0.06309653519577725,
                "mapped_id_list": {"mapped_id": [
                    "Q9GZV3",
                    "O15244"
                ]},
                "list_name": "upload_1",
                "plus_minus": "+"
            },
            "number_in_reference": 9,
            "term": {
                "id": "GO:0015871",
                "label": "choline transport"
            }
        },
        {
            "input_list": {
                "number_in_list": 2,
                "fold_enrichment": 4.756756756756757,
                "fdr": 0.5486483091781132,
                "expected": 0.42045454545454547,
                "pValue": 0.06309653519577725,
                "mapped_id_list": {"mapped_id": [
                    "P27708",
                    "Q02127"
                ]},
                "list_name": "upload_1",
                "plus_minus": "+"
            },
            "number_in_reference": 9,
            "term": {
                "id": "GO:0009138",
                "label": "pyrimidine nucleoside diphosphate metabolic process"
            }
        },
        {
            "input_list": {
                "number_in_list": 8,
                "fold_enrichment": 4.756756756756757,
                "fdr": 0.0066406700836246415,
                "expected": 1.6818181818181819,
                "pValue": 2.0737118413733055E-4,
                "mapped_id_list": {"mapped_id": [
                    "Q14117",
                    "P36959",
                    "Q12882",
                    "P27708",
                    "Q9Y2T3",
                    "Q02127",
                    "Q9P2T1",
                    "P55263"
                ]},
                "list_name": "upload_1",
                "plus_minus": "+"
            },
            "number_in_reference": 36,
            "term": {
                "id": "GO:0009112",
                "label": "nucleobase metabolic process"
            }
        },
        {
            "input_list": {
                "number_in_list": 2,
                "fold_enrichment": 4.756756756756757,
                "fdr": 0.5483355108262443,
                "expected": 0.42045454545454547,
                "pValue": 0.06309653519577725,
                "mapped_id_list": {"mapped_id": [
                    "Q9BPW9",
                    "Q8IZV5"
                ]},
                "list_name": "upload_1",
                "plus_minus": "+"
            },
            "number_in_reference": 9,
            "term": {
                "id": "GO:0016102",
                "label": "diterpenoid biosynthetic process"
            }
        },
        {
            "input_list": {
                "number_in_list": 2,
                "fold_enrichment": 4.756756756756757,
                "fdr": 0.5480230689397336,
                "expected": 0.42045454545454547,
                "pValue": 0.06309653519577725,
                "mapped_id_list": {"mapped_id": [
                    "A4D1T9",
                    "Q8N807"
                ]},
                "list_name": "upload_1",
                "plus_minus": "+"
            },
            "number_in_reference": 9,
            "term": {
                "id": "GO:0008354",
                "label": "germ cell migration"
            }
        },
        {
            "input_list": {
                "number_in_list": 2,
                "fold_enrichment": 4.756756756756757,
                "fdr": 0.5477109829095858,
                "expected": 0.42045454545454547,
                "pValue": 0.06309653519577725,
                "mapped_id_list": {"mapped_id": [
                    "P27708",
                    "Q02127"
                ]},
                "list_name": "upload_1",
                "plus_minus": "+"
            },
            "number_in_reference": 9,
            "term": {
                "id": "GO:0019856",
                "label": "pyrimidine nucleobase biosynthetic process"
            }
        },
        {
            "input_list": {
                "number_in_list": 2,
                "fold_enrichment": 4.756756756756757,
                "fdr": 0.5473992521281916,
                "expected": 0.42045454545454547,
                "pValue": 0.06309653519577725,
                "mapped_id_list": {"mapped_id": [
                    "O00571",
                    "Q13838"
                ]},
                "list_name": "upload_1",
                "plus_minus": "+"
            },
            "number_in_reference": 9,
            "term": {
                "id": "GO:0010501",
                "label": "RNA secondary structure unwinding"
            }
        },
        {
            "input_list": {
                "number_in_list": 2,
                "fold_enrichment": 4.756756756756757,
                "fdr": 0.5470878759893246,
                "expected": 0.42045454545454547,
                "pValue": 0.06309653519577725,
                "mapped_id_list": {"mapped_id": [
                    "P0DMV8",
                    "P61221"
                ]},
                "list_name": "upload_1",
                "plus_minus": "+"
            },
            "number_in_reference": 9,
            "term": {
                "id": "GO:0060700",
                "label": "regulation of ribonuclease activity"
            }
        },
        {
            "input_list": {
                "number_in_list": 2,
                "fold_enrichment": 4.756756756756757,
                "fdr": 0.5467768538881368,
                "expected": 0.42045454545454547,
                "pValue": 0.06309653519577725,
                "mapped_id_list": {"mapped_id": [
                    "P22083",
                    "Q11130"
                ]},
                "list_name": "upload_1",
                "plus_minus": "+"
            },
            "number_in_reference": 9,
            "term": {
                "id": "GO:0097021",
                "label": "lymphocyte migration into lymphoid organs"
            }
        },
        {
            "input_list": {
                "number_in_list": 2,
                "fold_enrichment": 4.756756756756757,
                "fdr": 0.5464661852211549,
                "expected": 0.42045454545454547,
                "pValue": 0.06309653519577725,
                "mapped_id_list": {"mapped_id": [
                    "P08183",
                    "P13569"
                ]},
                "list_name": "upload_1",
                "plus_minus": "+"
            },
            "number_in_reference": 9,
            "term": {
                "id": "GO:0010359",
                "label": "regulation of anion channel activity"
            }
        },
        {
            "input_list": {
                "number_in_list": 2,
                "fold_enrichment": 4.756756756756757,
                "fdr": 0.5461558693862764,
                "expected": 0.42045454545454547,
                "pValue": 0.06309653519577725,
                "mapped_id_list": {"mapped_id": [
                    "Q99624",
                    "Q9UPY5"
                ]},
                "list_name": "upload_1",
                "plus_minus": "+"
            },
            "number_in_reference": 9,
            "term": {
                "id": "GO:0080144",
                "label": "intracellular amino acid homeostasis"
            }
        },
        {
            "input_list": {
                "number_in_list": 31,
                "fold_enrichment": 4.7397683397683394,
                "fdr": 4.413376364728526E-11,
                "expected": 6.540404040404041,
                "pValue": 3.0401136147510016E-13,
                "mapped_id_list": {"mapped_id": [
                    "Q9Y666",
                    "Q9Y289",
                    "O15440",
                    "P13569",
                    "O60706",
                    "O95255",
                    "Q92911",
                    "O15438",
                    "O15439",
                    "Q9UHW9",
                    "Q9BZW2",
                    "P33527",
                    "P55017",
                    "Q13621",
                    "Q8NDX2",
                    "Q9Y277",
                    "P55011",
                    "A0AV02",
                    "Q96J66",
                    "Q5T3U5",
                    "Q9P2U7",
                    "Q9P2U8",
                    "O00476",
                    "Q9H2X9",
                    "Q04671",
                    "P30531",
                    "Q8NHS3",
                    "Q9BXP2",
                    "Q9UP95",
                    "P21796",
                    "Q92887"
                ]},
                "list_name": "upload_1",
                "plus_minus": "+"
            },
            "number_in_reference": 140,
            "term": {
                "id": "GO:0098656",
                "label": "monoatomic anion transmembrane transport"
            }
        },
        {
            "input_list": {
                "number_in_list": 7,
                "fold_enrichment": 4.6824324324324325,
                "fdr": 0.016143312165201366,
                "expected": 1.494949494949495,
                "pValue": 5.729536102718584E-4,
                "mapped_id_list": {"mapped_id": [
                    "P33527",
                    "Q9UNQ0",
                    "P08183",
                    "P55011",
                    "P13569",
                    "P13866",
                    "Q92887"
                ]},
                "list_name": "upload_1",
                "plus_minus": "+"
            },
            "number_in_reference": 32,
            "term": {
                "id": "GO:0070633",
                "label": "transepithelial transport"
            }
        },
        {
            "input_list": {
                "number_in_list": 15,
                "fold_enrichment": 4.653349001175088,
                "fdr": 3.319460889219465E-5,
                "expected": 3.2234848484848486,
                "pValue": 5.248245583558952E-7,
                "mapped_id_list": {"mapped_id": [
                    "Q8TDX6",
                    "Q8IZ52",
                    "Q9C0J1",
                    "O94766",
                    "Q7Z7M8",
                    "O15440",
                    "Q9P2W7",
                    "Q8N6G5",
                    "Q8NFL0",
                    "Q96L58",
                    "Q9UBV7",
                    "Q9H1B5",
                    "Q6UX72",
                    "Q9Y2A9",
                    "Q6ZMB0"
                ]},
                "list_name": "upload_1",
                "plus_minus": "+"
            },
            "number_in_reference": 69,
            "term": {
                "id": "GO:0006023",
                "label": "aminoglycan biosynthetic process"
            }
        },
        {
            "input_list": {
                "number_in_list": 48,
                "fold_enrichment": 4.649137825608413,
                "fdr": 5.056178396808632E-17,
                "expected": 10.32449494949495,
                "pValue": 2.1229116144837133E-19,
                "mapped_id_list": {"mapped_id": [
                    "Q6P4F1",
                    "P54652",
                    "P0DMV8",
                    "P0DMV9",
                    "O95757",
                    "Q8N807",
                    "P13667",
                    "P30101",
                    "Q8N4E4",
                    "Q9NXW2",
                    "Q96DN0",
                    "P36404",
                    "P38646",
                    "Q9NYU2",
                    "Q8WW22",
                    "Q9UDY4",
                    "Q15084",
                    "O60884",
                    "Q8IXB1",
                    "O00391",
                    "Q9UBS4",
                    "P48741",
                    "Q9H819",
                    "P25685",
                    "P48723",
                    "P07237",
                    "Q13087",
                    "P31689",
                    "Q9NNZ3",
                    "Q9H2J4",
                    "Q14554",
                    "O75953",
                    "Q0VDF9",
                    "Q9BS26",
                    "P34931",
                    "P59910",
                    "P34932",
                    "Q9Y4L1",
                    "Q9H3Z4",
                    "Q9H1X3",
                    "P11021",
                    "P11142",
                    "Q8NBS9",
                    "Q8TBM8",
                    "P17066",
                    "P30040",
                    "Q96EY1",
                    "Q6ZRP7"
                ]},
                "list_name": "upload_1",
                "plus_minus": "+"
            },
            "number_in_reference": 221,
            "term": {
                "id": "GO:0006457",
                "label": "protein folding"
            }
        },
        {
            "input_list": {
                "number_in_list": 9,
                "fold_enrichment": 4.5868725868725875,
                "fdr": 0.003898319288369858,
                "expected": 1.962121212121212,
                "pValue": 1.130392393531114E-4,
                "mapped_id_list": {"mapped_id": [
                    "Q9BTE6",
                    "P54577",
                    "P54136",
                    "P07814",
                    "P47897",
                    "P49589",
                    "Q9HA77",
                    "Q5JPH6",
                    "Q96GW9"
                ]},
                "list_name": "upload_1",
                "plus_minus": "+"
            },
            "number_in_reference": 42,
            "term": {
                "id": "GO:0006418",
                "label": "tRNA aminoacylation for protein translation"
            }
        },
        {
            "input_list": {
                "number_in_list": 18,
                "fold_enrichment": 4.5868725868725875,
                "fdr": 3.7550249724125165E-6,
                "expected": 3.924242424242424,
                "pValue": 4.926884435363795E-8,
                "mapped_id_list": {"mapped_id": [
                    "O75911",
                    "Q9BPW9",
                    "P0CG22",
                    "Q8TC12",
                    "Q8IZV5",
                    "Q9BTZ2",
                    "O75452",
                    "Q8NEX9",
                    "Q9HBH5",
                    "Q96NR8",
                    "Q92781",
                    "Q8NBN7",
                    "Q6PKH6",
                    "Q9Y394",
                    "Q9NYR8",
                    "P78363",
                    "Q8N3Y7",
                    "O14756"
                ]},
                "list_name": "upload_1",
                "plus_minus": "+"
            },
            "number_in_reference": 84,
            "term": {
                "id": "GO:0001523",
                "label": "retinoid metabolic process"
            }
        },
        {
            "input_list": {
                "number_in_list": 3,
                "fold_enrichment": 4.586872586872587,
                "fdr": 0.31809293387155674,
                "expected": 0.6540404040404041,
                "pValue": 0.02514609888573285,
                "mapped_id_list": {"mapped_id": [
                    "P55263",
                    "P20839",
                    "P12268"
                ]},
                "list_name": "upload_1",
                "plus_minus": "+"
            },
            "number_in_reference": 14,
            "term": {
                "id": "GO:0006177",
                "label": "GMP biosynthetic process"
            }
        },
        {
            "input_list": {
                "number_in_list": 3,
                "fold_enrichment": 4.586872586872587,
                "fdr": 0.31782917521992193,
                "expected": 0.6540404040404041,
                "pValue": 0.02514609888573285,
                "mapped_id_list": {"mapped_id": [
                    "Q9H221",
                    "Q9BZC7",
                    "Q9H222"
                ]},
                "list_name": "upload_1",
                "plus_minus": "+"
            },
            "number_in_reference": 14,
            "term": {
                "id": "GO:0032375",
                "label": "negative regulation of cholesterol transport"
            }
        },
        {
            "input_list": {
                "number_in_list": 3,
                "fold_enrichment": 4.586872586872587,
                "fdr": 0.31756585361659145,
                "expected": 0.6540404040404041,
                "pValue": 0.02514609888573285,
                "mapped_id_list": {"mapped_id": [
                    "Q9H221",
                    "Q9BZC7",
                    "Q9H222"
                ]},
                "list_name": "upload_1",
                "plus_minus": "+"
            },
            "number_in_reference": 14,
            "term": {
                "id": "GO:0032372",
                "label": "negative regulation of sterol transport"
            }
        },
        {
            "input_list": {
                "number_in_list": 3,
                "fold_enrichment": 4.586872586872587,
                "fdr": 0.31730296797618035,
                "expected": 0.6540404040404041,
                "pValue": 0.02514609888573285,
                "mapped_id_list": {"mapped_id": [
                    "Q9H477",
                    "Q2QD12",
                    "Q96AT9"
                ]},
                "list_name": "upload_1",
                "plus_minus": "+"
            },
            "number_in_reference": 14,
            "term": {
                "id": "GO:0006098",
                "label": "pentose-phosphate shunt"
            }
        },
        {
            "input_list": {
                "number_in_list": 3,
                "fold_enrichment": 4.586872586872587,
                "fdr": 0.31704051721689486,
                "expected": 0.6540404040404041,
                "pValue": 0.02514609888573285,
                "mapped_id_list": {"mapped_id": [
                    "P26572",
                    "Q9Y223",
                    "Q8NHY0"
                ]},
                "list_name": "upload_1",
                "plus_minus": "+"
            },
            "number_in_reference": 14,
            "term": {
                "id": "GO:0006047",
                "label": "UDP-N-acetylglucosamine metabolic process"
            }
        },
        {
            "input_list": {
                "number_in_list": 3,
                "fold_enrichment": 4.586872586872587,
                "fdr": 0.31677850026051724,
                "expected": 0.6540404040404041,
                "pValue": 0.02514609888573285,
                "mapped_id_list": {"mapped_id": [
                    "Q9Y337",
                    "P49862",
                    "P07288"
                ]},
                "list_name": "upload_1",
                "plus_minus": "+"
            },
            "number_in_reference": 14,
            "term": {
                "id": "GO:1900426",
                "label": "positive regulation of defense response to bacterium"
            }
        },
        {
            "input_list": {
                "number_in_list": 3,
                "fold_enrichment": 4.586872586872587,
                "fdr": 0.3165169160323913,
                "expected": 0.6540404040404041,
                "pValue": 0.02514609888573285,
                "mapped_id_list": {"mapped_id": [
                    "O60832",
                    "P22087",
                    "A6NHQ2"
                ]},
                "list_name": "upload_1",
                "plus_minus": "+"
            },
            "number_in_reference": 14,
            "term": {
                "id": "GO:0043144",
                "label": "sno(s)RNA processing"
            }
        },
        {
            "input_list": {
                "number_in_list": 3,
                "fold_enrichment": 4.586872586872587,
                "fdr": 0.3162557634614075,
                "expected": 0.6540404040404041,
                "pValue": 0.02514609888573285,
                "mapped_id_list": {"mapped_id": [
                    "Q9NYU2",
                    "O00237",
                    "Q9NYU1"
                ]},
                "list_name": "upload_1",
                "plus_minus": "+"
            },
            "number_in_reference": 14,
            "term": {
                "id": "GO:1904380",
                "label": "endoplasmic reticulum mannose trimming"
            }
        },
        {
            "input_list": {
                "number_in_list": 3,
                "fold_enrichment": 4.586872586872587,
                "fdr": 0.31599504147998836,
                "expected": 0.6540404040404041,
                "pValue": 0.02514609888573285,
                "mapped_id_list": {"mapped_id": [
                    "Q9NUJ1",
                    "Q5VST6",
                    "Q96GS6"
                ]},
                "list_name": "upload_1",
                "plus_minus": "+"
            },
            "number_in_reference": 14,
            "term": {
                "id": "GO:0042159",
                "label": "lipoprotein catabolic process"
            }
        },
        {
            "input_list": {
                "number_in_list": 3,
                "fold_enrichment": 4.586872586872587,
                "fdr": 0.315734749024074,
                "expected": 0.6540404040404041,
                "pValue": 0.02514609888573285,
                "mapped_id_list": {"mapped_id": [
                    "Q9NZL9",
                    "Q86W50",
                    "Q9H2M3"
                ]},
                "list_name": "upload_1",
                "plus_minus": "+"
            },
            "number_in_reference": 14,
            "term": {
                "id": "GO:0046500",
                "label": "S-adenosylmethionine metabolic process"
            }
        },
        {
            "input_list": {
                "number_in_list": 19,
                "fold_enrichment": 4.569693288794412,
                "fdr": 1.7886314074590739E-6,
                "expected": 4.157828282828283,
                "pValue": 2.241216288294188E-8,
                "mapped_id_list": {"mapped_id": [
                    "O75911",
                    "Q9BPW9",
                    "P0CG22",
                    "Q8TC12",
                    "Q8IZV5",
                    "Q9BTZ2",
                    "O75452",
                    "Q8NEX9",
                    "Q9HBH5",
                    "Q96NR8",
                    "Q92781",
                    "Q8NBN7",
                    "Q6PKH6",
                    "Q9Y394",
                    "Q9NYR8",
                    "P78363",
                    "Q8N3Y7",
                    "O14756",
                    "Q9BY49"
                ]},
                "list_name": "upload_1",
                "plus_minus": "+"
            },
            "number_in_reference": 89,
            "term": {
                "id": "GO:0016101",
                "label": "diterpenoid metabolic process"
            }
        },
        {
            "input_list": {
                "number_in_list": 4,
                "fold_enrichment": 4.5064011379800855,
                "fdr": 0.16134654239980964,
                "expected": 0.8876262626262627,
                "pValue": 0.010457940293315746,
                "mapped_id_list": {"mapped_id": [
                    "P08183",
                    "P13569",
                    "P43166",
                    "P00918"
                ]},
                "list_name": "upload_1",
                "plus_minus": "+"
            },
            "number_in_reference": 19,
            "term": {
                "id": "GO:0044070",
                "label": "regulation of monoatomic anion transport"
            }
        },
        {
            "input_list": {
                "number_in_list": 4,
                "fold_enrichment": 4.5064011379800855,
                "fdr": 0.161183401305371,
                "expected": 0.8876262626262627,
                "pValue": 0.010457940293315746,
                "mapped_id_list": {"mapped_id": [
                    "P63261",
                    "P60709",
                    "Q9P2U7",
                    "Q86UQ4"
                ]},
                "list_name": "upload_1",
                "plus_minus": "+"
            },
            "number_in_reference": 19,
            "term": {
                "id": "GO:1900242",
                "label": "regulation of synaptic vesicle endocytosis"
            }
        },
        {
            "input_list": {
                "number_in_list": 4,
                "fold_enrichment": 4.5064011379800855,
                "fdr": 0.16102058978890094,
                "expected": 0.8876262626262627,
                "pValue": 0.010457940293315746,
                "mapped_id_list": {"mapped_id": [
                    "P21964",
                    "Q9UNQ0",
                    "Q4U2R8",
                    "Q96S37"
                ]},
                "list_name": "upload_1",
                "plus_minus": "+"
            },
            "number_in_reference": 19,
            "term": {
                "id": "GO:0007588",
                "label": "excretion"
            }
        },
        {
            "input_list": {
                "number_in_list": 8,
                "fold_enrichment": 4.5064011379800855,
                "fdr": 0.009461744256882001,
                "expected": 1.7752525252525253,
                "pValue": 3.0850140363907066E-4,
                "mapped_id_list": {"mapped_id": [
                    "Q14117",
                    "Q12882",
                    "Q16831",
                    "Q9UBR1",
                    "P78549",
                    "O95243",
                    "O95045",
                    "O15527"
                ]},
                "list_name": "upload_1",
                "plus_minus": "+"
            },
            "number_in_reference": 38,
            "term": {
                "id": "GO:0072529",
                "label": "pyrimidine-containing compound catabolic process"
            }
        },
        {
            "input_list": {
                "number_in_list": 13,
                "fold_enrichment": 4.4882301656495205,
                "fdr": 2.3349913370775794E-4,
                "expected": 2.8964646464646466,
                "pValue": 4.595535007041093E-6,
                "mapped_id_list": {"mapped_id": [
                    "Q14117",
                    "Q12882",
                    "P00491",
                    "Q16831",
                    "Q9Y2T3",
                    "Q9P2T1",
                    "P20839",
                    "O95045",
                    "P12268",
                    "P27708",
                    "Q02127",
                    "Q9UBR1",
                    "P55263"
                ]},
                "list_name": "upload_1",
                "plus_minus": "+"
            },
            "number_in_reference": 62,
            "term": {
                "id": "GO:0009161",
                "label": "ribonucleoside monophosphate metabolic process"
            }
        },
        {
            "input_list": {
                "number_in_list": 72,
                "fold_enrichment": 4.4802011313639225,
                "fdr": 8.440855812815172E-25,
                "expected": 16.07070707070707,
                "pValue": 1.7720093551799877E-27,
                "mapped_id_list": {"mapped_id": [
                    "Q7Z7M8",
                    "Q9BYC5",
                    "Q8N6G5",
                    "Q9NYU1",
                    "O60568",
                    "Q9NYU2",
                    "Q8N5D6",
                    "P19526",
                    "Q9H0U3",
                    "O60762",
                    "Q9Y2C3",
                    "A0PJZ3",
                    "Q8N3Y3",
                    "Q5T4D3",
                    "Q9H1B5",
                    "Q6UX72",
                    "Q9Y231",
                    "Q9NPC4",
                    "O15294",
                    "Q8TDX6",
                    "Q6IS24",
                    "P51993",
                    "Q9Y5Z6",
                    "Q9BS26",
                    "Q8IUR5",
                    "Q9P2W7",
                    "Q86YN1",
                    "A8MXE2",
                    "O00237",
                    "P21217",
                    "A6NG13",
                    "Q6ZXV5",
                    "Q9HCQ5",
                    "Q8NBI6",
                    "P22083",
                    "Q9UQ53",
                    "Q6P4F1",
                    "Q13454",
                    "Q10981",
                    "Q9C0J1",
                    "Q10469",
                    "O94766",
                    "Q8NCW6",
                    "Q8NHY0",
                    "Q8WZA1",
                    "Q8IXK2",
                    "Q8NFL0",
                    "P16442",
                    "Q9UM21",
                    "Q9Y2A9",
                    "Q9BT22",
                    "P26572",
                    "Q2TAA5",
                    "Q9UBM8",
                    "Q11128",
                    "Q8IZ52",
                    "Q9NPZ5",
                    "Q4G148",
                    "Q8NCR0",
                    "Q6P9A2",
                    "O75752",
                    "Q9UNI1",
                    "Q495W5",
                    "O95461",
                    "O43825",
                    "Q9Y5P6",
                    "Q9UNA3",
                    "Q96L58",
                    "Q9UBV7",
                    "Q8N394",
                    "Q6ZMB0",
                    "Q11130"
                ]},
                "list_name": "upload_1",
                "plus_minus": "+"
            },
            "number_in_reference": 344,
            "term": {
                "id": "GO:0009100",
                "label": "glycoprotein metabolic process"
            }
        },
        {
            "input_list": {
                "number_in_list": 5,
                "fold_enrichment": 4.45945945945946,
                "fdr": 0.08523006237920351,
                "expected": 1.121212121212121,
                "pValue": 0.00445636421414585,
                "mapped_id_list": {"mapped_id": [
                    "Q9Y289",
                    "P31639",
                    "P55011",
                    "P13866",
                    "P30531"
                ]},
                "list_name": "upload_1",
                "plus_minus": "+"
            },
            "number_in_reference": 24,
            "term": {
                "id": "GO:0098719",
                "label": "sodium ion import across plasma membrane"
            }
        },
        {
            "input_list": {
                "number_in_list": 33,
                "fold_enrichment": 4.442631310555839,
                "fdr": 5.265734245135454E-11,
                "expected": 7.428030303030303,
                "pValue": 3.661797743123782E-13,
                "mapped_id_list": {"mapped_id": [
                    "Q9Y666",
                    "Q9UN76",
                    "Q9Y289",
                    "P13569",
                    "O95255",
                    "Q6N075",
                    "Q9Y2C5",
                    "Q4U2R8",
                    "Q8TED4",
                    "Q9NSA0",
                    "Q92911",
                    "Q9UHW9",
                    "Q9BZW2",
                    "P55017",
                    "Q13621",
                    "P49279",
                    "Q8NDX2",
                    "P55011",
                    "P57057",
                    "A0AV02",
                    "Q14916",
                    "Q9P2U7",
                    "Q9P2U8",
                    "O43826",
                    "O00476",
                    "Q9H2X9",
                    "Q04671",
                    "P30531",
                    "Q8NHS3",
                    "Q8N695",
                    "Q9BXP2",
                    "Q9UP95",
                    "Q8TCC7"
                ]},
                "list_name": "upload_1",
                "plus_minus": "+"
            },
            "number_in_reference": 159,
            "term": {
                "id": "GO:0015698",
                "label": "inorganic anion transport"
            }
        },
        {
            "input_list": {
                "number_in_list": 13,
                "fold_enrichment": 4.416988416988417,
                "fdr": 2.726561553329986E-4,
                "expected": 2.9431818181818183,
                "pValue": 5.545063842631343E-6,
                "mapped_id_list": {"mapped_id": [
                    "P33527",
                    "Q9UNQ0",
                    "O95477",
                    "O15244",
                    "O15440",
                    "Q8WUX1",
                    "Q96BI1",
                    "O00476",
                    "Q9NP59",
                    "O76082",
                    "Q6UVM3",
                    "P08183",
                    "O15439"
                ]},
                "list_name": "upload_1",
                "plus_minus": "+"
            },
            "number_in_reference": 63,
            "term": {
                "id": "GO:0140115",
                "label": "export across plasma membrane"
            }
        },
        {
            "input_list": {
                "number_in_list": 7,
                "fold_enrichment": 4.406995230524642,
                "fdr": 0.02245669311041288,
                "expected": 1.5883838383838385,
                "pValue": 8.441701208598425E-4,
                "mapped_id_list": {"mapped_id": [
                    "Q12882",
                    "P00491",
                    "Q16831",
                    "Q9Y2T3",
                    "Q9NUJ1",
                    "Q9UBR1",
                    "O95045"
                ]},
                "list_name": "upload_1",
                "plus_minus": "+"
            },
            "number_in_reference": 34,
            "term": {
                "id": "GO:1901658",
                "label": "glycosyl compound catabolic process"
            }
        },
        {
            "input_list": {
                "number_in_list": 7,
                "fold_enrichment": 4.406995230524642,
                "fdr": 0.02241756995168394,
                "expected": 1.5883838383838385,
                "pValue": 8.441701208598425E-4,
                "mapped_id_list": {"mapped_id": [
                    "Q13126",
                    "P00491",
                    "Q16831",
                    "Q9H2M3",
                    "P55263",
                    "O95045",
                    "O00764"
                ]},
                "list_name": "upload_1",
                "plus_minus": "+"
            },
            "number_in_reference": 34,
            "term": {
                "id": "GO:0043094",
                "label": "cellular metabolic compound salvage"
            }
        },
        {
            "input_list": {
                "number_in_list": 13,
                "fold_enrichment": 4.347972972972973,
                "fdr": 3.224639254317229E-4,
                "expected": 2.98989898989899,
                "pValue": 6.663789051432967E-6,
                "mapped_id_list": {"mapped_id": [
                    "Q8IZY2",
                    "O95477",
                    "O94911",
                    "Q86UK0",
                    "Q9H221",
                    "Q86UQ4",
                    "Q9BZC7",
                    "Q9H222",
                    "P21439",
                    "Q9H172",
                    "Q8WWZ7",
                    "P45844",
                    "Q99758"
                ]},
                "list_name": "upload_1",
                "plus_minus": "+"
            },
            "number_in_reference": 64,
            "term": {
                "id": "GO:0032374",
                "label": "regulation of cholesterol transport"
            }
        },
        {
            "input_list": {
                "number_in_list": 13,
                "fold_enrichment": 4.347972972972973,
                "fdr": 3.214434699714959E-4,
                "expected": 2.98989898989899,
                "pValue": 6.663789051432967E-6,
                "mapped_id_list": {"mapped_id": [
                    "Q8IZY2",
                    "O95477",
                    "O94911",
                    "Q86UK0",
                    "Q9H221",
                    "Q86UQ4",
                    "Q9BZC7",
                    "Q9H222",
                    "P21439",
                    "Q9H172",
                    "Q8WWZ7",
                    "P45844",
                    "Q99758"
                ]},
                "list_name": "upload_1",
                "plus_minus": "+"
            },
            "number_in_reference": 64,
            "term": {
                "id": "GO:0032371",
                "label": "regulation of sterol transport"
            }
        },
        {
            "input_list": {
                "number_in_list": 27,
                "fold_enrichment": 4.313029447357806,
                "fdr": 1.1377664167361795E-8,
                "expected": 6.2601010101010095,
                "pValue": 1.0375223507598828E-10,
                "mapped_id_list": {"mapped_id": [
                    "Q96FX7",
                    "Q96IZ6",
                    "Q7Z4G4",
                    "Q9P272",
                    "Q9H649",
                    "Q0PNE2",
                    "Q5VV42",
                    "Q92499",
                    "Q86U90",
                    "Q6P1R4",
                    "Q8TCB7",
                    "O95620",
                    "Q9H9T3",
                    "Q9BVS5",
                    "Q9BV44",
                    "Q96CM3",
                    "Q96G46",
                    "Q9NX74",
                    "O14717",
                    "Q96SZ6",
                    "Q96GJ1",
                    "Q6P1Q9",
                    "Q9NPF4",
                    "Q9UET6",
                    "Q8TEA1",
                    "Q99714",
                    "Q9BTF0"
                ]},
                "list_name": "upload_1",
                "plus_minus": "+"
            },
            "number_in_reference": 134,
            "term": {
                "id": "GO:0008033",
                "label": "tRNA processing"
            }
        },
        {
            "input_list": {
                "number_in_list": 20,
                "fold_enrichment": 4.281081081081082,
                "fdr": 2.423858016059633E-6,
                "expected": 4.671717171717171,
                "pValue": 3.100782740481719E-8,
                "mapped_id_list": {"mapped_id": [
                    "O75911",
                    "Q9BPW9",
                    "P0CG22",
                    "Q8TC12",
                    "Q8IZV5",
                    "O43464",
                    "Q9BTZ2",
                    "O75452",
                    "Q8NEX9",
                    "Q9HBH5",
                    "Q96NR8",
                    "Q92781",
                    "Q8NBN7",
                    "Q6PKH6",
                    "Q9Y394",
                    "Q9NYR8",
                    "P78363",
                    "Q8N3Y7",
                    "O14756",
                    "Q9BY49"
                ]},
                "list_name": "upload_1",
                "plus_minus": "+"
            },
            "number_in_reference": 100,
            "term": {
                "id": "GO:0006721",
                "label": "terpenoid metabolic process"
            }
        },
        {
            "input_list": {
                "number_in_list": 5,
                "fold_enrichment": 4.281081081081082,
                "fdr": 0.09795691061478919,
                "expected": 1.1679292929292928,
                "pValue": 0.0053595790495790975,
                "mapped_id_list": {"mapped_id": [
                    "Q9Y226",
                    "Q6IA69",
                    "Q8IW45",
                    "P40261",
                    "Q8N695"
                ]},
                "list_name": "upload_1",
                "plus_minus": "+"
            },
            "number_in_reference": 25,
            "term": {
                "id": "GO:0009435",
                "label": "NAD biosynthetic process"
            }
        },
        {
            "input_list": {
                "number_in_list": 5,
                "fold_enrichment": 4.281081081081082,
                "fdr": 0.09783959694938225,
                "expected": 1.1679292929292928,
                "pValue": 0.0053595790495790975,
                "mapped_id_list": {"mapped_id": [
                    "Q16831",
                    "P27708",
                    "Q02127",
                    "Q86XW9",
                    "O95045"
                ]},
                "list_name": "upload_1",
                "plus_minus": "+"
            },
            "number_in_reference": 25,
            "term": {
                "id": "GO:0009220",
                "label": "pyrimidine ribonucleotide biosynthetic process"
            }
        },
        {
            "input_list": {
                "number_in_list": 1,
                "fold_enrichment": 4.281081081081081,
                "fdr": 1,
                "expected": 0.2335858585858586,
                "pValue": 0.21277566098263062,
                "mapped_id_list": {"mapped_id": "Q96QD8"},
                "list_name": "upload_1",
                "plus_minus": "+"
            },
            "number_in_reference": 5,
            "term": {
                "id": "GO:1903294",
                "label": "regulation of glutamate secretion, neurotransmission"
            }
        },
        {
            "input_list": {
                "number_in_list": 1,
                "fold_enrichment": 4.281081081081081,
                "fdr": 1,
                "expected": 0.2335858585858586,
                "pValue": 0.21277566098263062,
                "mapped_id_list": {"mapped_id": "O95994"},
                "list_name": "upload_1",
                "plus_minus": "+"
            },
            "number_in_reference": 5,
            "term": {
                "id": "GO:0060482",
                "label": "lobar bronchus development"
            }
        },
        {
            "input_list": {
                "number_in_list": 1,
                "fold_enrichment": 4.281081081081081,
                "fdr": 1,
                "expected": 0.2335858585858586,
                "pValue": 0.21277566098263062,
                "mapped_id_list": {"mapped_id": "P49281"},
                "list_name": "upload_1",
                "plus_minus": "+"
            },
            "number_in_reference": 5,
            "term": {
                "id": "GO:0003032",
                "label": "detection of oxygen"
            }
        },
        {
            "input_list": {
                "number_in_list": 1,
                "fold_enrichment": 4.281081081081081,
                "fdr": 1,
                "expected": 0.2335858585858586,
                "pValue": 0.21277566098263062,
                "mapped_id_list": {"mapped_id": "O95528"},
                "list_name": "upload_1",
                "plus_minus": "+"
            },
            "number_in_reference": 5,
            "term": {
                "id": "GO:1902730",
                "label": "positive regulation of proteoglycan biosynthetic process"
            }
        },
        {
            "input_list": {
                "number_in_list": 1,
                "fold_enrichment": 4.281081081081081,
                "fdr": 1,
                "expected": 0.2335858585858586,
                "pValue": 0.21277566098263062,
                "mapped_id_list": {"mapped_id": "Q12882"},
                "list_name": "upload_1",
                "plus_minus": "+"
            },
            "number_in_reference": 5,
            "term": {
                "id": "GO:0046125",
                "label": "pyrimidine deoxyribonucleoside metabolic process"
            }
        },
        {
            "input_list": {
                "number_in_list": 1,
                "fold_enrichment": 4.281081081081081,
                "fdr": 1,
                "expected": 0.2335858585858586,
                "pValue": 0.21277566098263062,
                "mapped_id_list": {"mapped_id": "Q9H1C4"},
                "list_name": "upload_1",
                "plus_minus": "+"
            },
            "number_in_reference": 5,
            "term": {
                "id": "GO:0034154",
                "label": "toll-like receptor 7 signaling pathway"
            }
        },
        {
            "input_list": {
                "number_in_list": 1,
                "fold_enrichment": 4.281081081081081,
                "fdr": 1,
                "expected": 0.2335858585858586,
                "pValue": 0.21277566098263062,
                "mapped_id_list": {"mapped_id": "Q12882"},
                "list_name": "upload_1",
                "plus_minus": "+"
            },
            "number_in_reference": 5,
            "term": {
                "id": "GO:0046104",
                "label": "thymidine metabolic process"
            }
        },
        {
            "input_list": {
                "number_in_list": 1,
                "fold_enrichment": 4.281081081081081,
                "fdr": 1,
                "expected": 0.2335858585858586,
                "pValue": 0.21277566098263062,
                "mapped_id_list": {"mapped_id": "P00491"},
                "list_name": "upload_1",
                "plus_minus": "+"
            },
            "number_in_reference": 5,
            "term": {
                "id": "GO:0046102",
                "label": "inosine metabolic process"
            }
        },
        {
            "input_list": {
                "number_in_list": 1,
                "fold_enrichment": 4.281081081081081,
                "fdr": 1,
                "expected": 0.2335858585858586,
                "pValue": 0.21277566098263062,
                "mapped_id_list": {"mapped_id": "P04040"},
                "list_name": "upload_1",
                "plus_minus": "+"
            },
            "number_in_reference": 5,
            "term": {
                "id": "GO:0010193",
                "label": "response to ozone"
            }
        },
        {
            "input_list": {
                "number_in_list": 1,
                "fold_enrichment": 4.281081081081081,
                "fdr": 1,
                "expected": 0.2335858585858586,
                "pValue": 0.21277566098263062,
                "mapped_id_list": {"mapped_id": "Q05940"},
                "list_name": "upload_1",
                "plus_minus": "+"
            },
            "number_in_reference": 5,
            "term": {
                "id": "GO:0002553",
                "label": "histamine secretion by mast cell"
            }
        },
        {
            "input_list": {
                "number_in_list": 1,
                "fold_enrichment": 4.281081081081081,
                "fdr": 1,
                "expected": 0.2335858585858586,
                "pValue": 0.21277566098263062,
                "mapped_id_list": {"mapped_id": "Q14376"},
                "list_name": "upload_1",
                "plus_minus": "+"
            },
            "number_in_reference": 5,
            "term": {
                "id": "GO:0019388",
                "label": "galactose catabolic process"
            }
        },
        {
            "input_list": {
                "number_in_list": 1,
                "fold_enrichment": 4.281081081081081,
                "fdr": 1,
                "expected": 0.2335858585858586,
                "pValue": 0.21277566098263062,
                "mapped_id_list": {"mapped_id": "Q8NES3"},
                "list_name": "upload_1",
                "plus_minus": "+"
            },
            "number_in_reference": 5,
            "term": {
                "id": "GO:0007386",
                "label": "compartment pattern specification"
            }
        },
        {
            "input_list": {
                "number_in_list": 1,
                "fold_enrichment": 4.281081081081081,
                "fdr": 1,
                "expected": 0.2335858585858586,
                "pValue": 0.21277566098263062,
                "mapped_id_list": {"mapped_id": "P55072"},
                "list_name": "upload_1",
                "plus_minus": "+"
            },
            "number_in_reference": 5,
            "term": {
                "id": "GO:0072387",
                "label": "flavin adenine dinucleotide metabolic process"
            }
        },
        {
            "input_list": {
                "number_in_list": 1,
                "fold_enrichment": 4.281081081081081,
                "fdr": 1,
                "expected": 0.2335858585858586,
                "pValue": 0.21277566098263062,
                "mapped_id_list": {"mapped_id": "Q8N3J2"},
                "list_name": "upload_1",
                "plus_minus": "+"
            },
            "number_in_reference": 5,
            "term": {
                "id": "GO:1903108",
                "label": "regulation of mitochondrial transcription"
            }
        },
        {
            "input_list": {
                "number_in_list": 1,
                "fold_enrichment": 4.281081081081081,
                "fdr": 1,
                "expected": 0.2335858585858586,
                "pValue": 0.21277566098263062,
                "mapped_id_list": {"mapped_id": "Q9Y2T3"},
                "list_name": "upload_1",
                "plus_minus": "+"
            },
            "number_in_reference": 5,
            "term": {
                "id": "GO:0046098",
                "label": "guanine metabolic process"
            }
        },
        {
            "input_list": {
                "number_in_list": 1,
                "fold_enrichment": 4.281081081081081,
                "fdr": 1,
                "expected": 0.2335858585858586,
                "pValue": 0.21277566098263062,
                "mapped_id_list": {"mapped_id": "P60709"},
                "list_name": "upload_1",
                "plus_minus": "+"
            },
            "number_in_reference": 5,
            "term": {
                "id": "GO:0071896",
                "label": "protein localization to adherens junction"
            }
        },
        {
            "input_list": {
                "number_in_list": 2,
                "fold_enrichment": 4.281081081081081,
                "fdr": 0.6288650595688697,
                "expected": 0.4671717171717172,
                "pValue": 0.07648860594638092,
                "mapped_id_list": {"mapped_id": [
                    "O15294",
                    "O43159"
                ]},
                "list_name": "upload_1",
                "plus_minus": "+"
            },
            "number_in_reference": 10,
            "term": {
                "id": "GO:0046015",
                "label": "regulation of transcription by glucose"
            }
        },
        {
            "input_list": {
                "number_in_list": 1,
                "fold_enrichment": 4.281081081081081,
                "fdr": 1,
                "expected": 0.2335858585858586,
                "pValue": 0.21277566098263062,
                "mapped_id_list": {"mapped_id": "Q13099"},
                "list_name": "upload_1",
                "plus_minus": "+"
            },
            "number_in_reference": 5,
            "term": {
                "id": "GO:0034021",
                "label": "response to silicon dioxide"
            }
        },
        {
            "input_list": {
                "number_in_list": 11,
                "fold_enrichment": 4.281081081081081,
                "fdr": 0.0015889542022256402,
                "expected": 2.5694444444444446,
                "pValue": 3.950755380459999E-5,
                "mapped_id_list": {"mapped_id": [
                    "P49279",
                    "Q96NT5",
                    "Q8WUG5",
                    "P50570",
                    "O75027",
                    "O15440",
                    "Q9NP58",
                    "P49281",
                    "Q9NP59",
                    "Q9Y5Y0",
                    "Q9UPI3"
                ]},
                "list_name": "upload_1",
                "plus_minus": "+"
            },
            "number_in_reference": 55,
            "term": {
                "id": "GO:0006826",
                "label": "iron ion transport"
            }
        },
        {
            "input_list": {
                "number_in_list": 1,
                "fold_enrichment": 4.281081081081081,
                "fdr": 1,
                "expected": 0.2335858585858586,
                "pValue": 0.21277566098263062,
                "mapped_id_list": {"mapped_id": "Q9H1C4"},
                "list_name": "upload_1",
                "plus_minus": "+"
            },
            "number_in_reference": 5,
            "term": {
                "id": "GO:0002457",
                "label": "T cell antigen processing and presentation"
            }
        },
        {
            "input_list": {
                "number_in_list": 1,
                "fold_enrichment": 4.281081081081081,
                "fdr": 1,
                "expected": 0.2335858585858586,
                "pValue": 0.21277566098263062,
                "mapped_id_list": {"mapped_id": "Q05940"},
                "list_name": "upload_1",
                "plus_minus": "+"
            },
            "number_in_reference": 5,
            "term": {
                "id": "GO:0002441",
                "label": "histamine secretion involved in inflammatory response"
            }
        },
        {
            "input_list": {
                "number_in_list": 1,
                "fold_enrichment": 4.281081081081081,
                "fdr": 1,
                "expected": 0.2335858585858586,
                "pValue": 0.21277566098263062,
                "mapped_id_list": {"mapped_id": "P04040"},
                "list_name": "upload_1",
                "plus_minus": "+"
            },
            "number_in_reference": 5,
            "term": {
                "id": "GO:0033591",
                "label": "response to L-ascorbic acid"
            }
        },
        {
            "input_list": {
                "number_in_list": 2,
                "fold_enrichment": 4.281081081081081,
                "fdr": 0.628526048755086,
                "expected": 0.4671717171717172,
                "pValue": 0.07648860594638092,
                "mapped_id_list": {"mapped_id": [
                    "O43464",
                    "Q9NZC7"
                ]},
                "list_name": "upload_1",
                "plus_minus": "+"
            },
            "number_in_reference": 10,
            "term": {
                "id": "GO:2001241",
                "label": "positive regulation of extrinsic apoptotic signaling pathway in absence of ligand"
            }
        },
        {
            "input_list": {
                "number_in_list": 3,
                "fold_enrichment": 4.281081081081081,
                "fdr": 0.36588533005485496,
                "expected": 0.7007575757575758,
                "pValue": 0.030364425803279638,
                "mapped_id_list": {"mapped_id": [
                    "P21964",
                    "P23946",
                    "P08311"
                ]},
                "list_name": "upload_1",
                "plus_minus": "+"
            },
            "number_in_reference": 15,
            "term": {
                "id": "GO:0001991",
                "label": "regulation of systemic arterial blood pressure by circulatory renin-angiotensin"
            }
        },
        {
            "input_list": {
                "number_in_list": 3,
                "fold_enrichment": 4.281081081081081,
                "fdr": 0.36559632110536455,
                "expected": 0.7007575757575758,
                "pValue": 0.030364425803279638,
                "mapped_id_list": {"mapped_id": [
                    "Q8IZY2",
                    "A6NG13",
                    "O95528"
                ]},
                "list_name": "upload_1",
                "plus_minus": "+"
            },
            "number_in_reference": 15,
            "term": {
                "id": "GO:1903019",
                "label": "negative regulation of glycoprotein metabolic process"
            }
        },
        {
            "input_list": {
                "number_in_list": 1,
                "fold_enrichment": 4.281081081081081,
                "fdr": 1,
                "expected": 0.2335858585858586,
                "pValue": 0.21277566098263062,
                "mapped_id_list": {"mapped_id": "P55072"},
                "list_name": "upload_1",
                "plus_minus": "+"
            },
            "number_in_reference": 5,
            "term": {
                "id": "GO:1903003",
                "label": "positive regulation of protein deubiquitination"
            }
        },
        {
            "input_list": {
                "number_in_list": 1,
                "fold_enrichment": 4.281081081081081,
                "fdr": 1,
                "expected": 0.2335858585858586,
                "pValue": 0.21277566098263062,
                "mapped_id_list": {"mapped_id": "Q9UPY5"},
                "list_name": "upload_1",
                "plus_minus": "+"
            },
            "number_in_reference": 5,
            "term": {
                "id": "GO:0110075",
                "label": "regulation of ferroptosis"
            }
        },
        {
            "input_list": {
                "number_in_list": 6,
                "fold_enrichment": 4.281081081081081,
                "fdr": 0.04905831863897988,
                "expected": 1.4015151515151516,
                "pValue": 0.0023172596877298114,
                "mapped_id_list": {"mapped_id": [
                    "Q9HA92",
                    "Q9NRK6",
                    "Q9NP58",
                    "P49281",
                    "Q9Y5Y0",
                    "Q9P2R7"
                ]},
                "list_name": "upload_1",
                "plus_minus": "+"
            },
            "number_in_reference": 30,
            "term": {
                "id": "GO:0006779",
                "label": "porphyrin-containing compound biosynthetic process"
            }
        },
        {
            "input_list": {
                "number_in_list": 1,
                "fold_enrichment": 4.281081081081081,
                "fdr": 1,
                "expected": 0.2335858585858586,
                "pValue": 0.21277566098263062,
                "mapped_id_list": {"mapped_id": "Q8IYD8"},
                "list_name": "upload_1",
                "plus_minus": "+"
            },
            "number_in_reference": 5,
            "term": {
                "id": "GO:1902527",
                "label": "positive regulation of protein monoubiquitination"
            }
        },
        {
            "input_list": {
                "number_in_list": 1,
                "fold_enrichment": 4.281081081081081,
                "fdr": 1,
                "expected": 0.2335858585858586,
                "pValue": 0.21277566098263062,
                "mapped_id_list": {"mapped_id": "Q11130"},
                "list_name": "upload_1",
                "plus_minus": "+"
            },
            "number_in_reference": 5,
            "term": {
                "id": "GO:0002361",
                "label": "CD4-positive, CD25-positive, alpha-beta regulatory T cell differentiation"
            }
        },
        {
            "input_list": {
                "number_in_list": 1,
                "fold_enrichment": 4.281081081081081,
                "fdr": 1,
                "expected": 0.2335858585858586,
                "pValue": 0.21277566098263062,
                "mapped_id_list": {"mapped_id": "Q05940"},
                "list_name": "upload_1",
                "plus_minus": "+"
            },
            "number_in_reference": 5,
            "term": {
                "id": "GO:0002349",
                "label": "histamine production involved in inflammatory response"
            }
        },
        {
            "input_list": {
                "number_in_list": 3,
                "fold_enrichment": 4.281081081081081,
                "fdr": 0.36530776836573914,
                "expected": 0.7007575757575758,
                "pValue": 0.030364425803279638,
                "mapped_id_list": {"mapped_id": [
                    "P21439",
                    "Q8IZY2",
                    "Q99758"
                ]},
                "list_name": "upload_1",
                "plus_minus": "+"
            },
            "number_in_reference": 15,
            "term": {
                "id": "GO:2001140",
                "label": "positive regulation of phospholipid transport"
            }
        },
        {
            "input_list": {
                "number_in_list": 1,
                "fold_enrichment": 4.281081081081081,
                "fdr": 1,
                "expected": 0.2335858585858586,
                "pValue": 0.21277566098263062,
                "mapped_id_list": {"mapped_id": "P62736"},
                "list_name": "upload_1",
                "plus_minus": "+"
            },
            "number_in_reference": 5,
            "term": {
                "id": "GO:0072144",
                "label": "glomerular mesangial cell development"
            }
        },
        {
            "input_list": {
                "number_in_list": 1,
                "fold_enrichment": 4.281081081081081,
                "fdr": 1,
                "expected": 0.2335858585858586,
                "pValue": 0.21277566098263062,
                "mapped_id_list": {"mapped_id": "Q9Y6K1"},
                "list_name": "upload_1",
                "plus_minus": "+"
            },
            "number_in_reference": 5,
            "term": {
                "id": "GO:0141068",
                "label": "autosome genomic imprinting"
            }
        },
        {
            "input_list": {
                "number_in_list": 2,
                "fold_enrichment": 4.281081081081081,
                "fdr": 0.6281874032546791,
                "expected": 0.4671717171717172,
                "pValue": 0.07648860594638092,
                "mapped_id_list": {"mapped_id": [
                    "Q9UN37",
                    "Q9UBP0"
                ]},
                "list_name": "upload_1",
                "plus_minus": "+"
            },
            "number_in_reference": 10,
            "term": {
                "id": "GO:0007084",
                "label": "mitotic nuclear membrane reassembly"
            }
        },
        {
            "input_list": {
                "number_in_list": 1,
                "fold_enrichment": 4.281081081081081,
                "fdr": 1,
                "expected": 0.2335858585858586,
                "pValue": 0.21277566098263062,
                "mapped_id_list": {"mapped_id": "P63261"},
                "list_name": "upload_1",
                "plus_minus": "+"
            },
            "number_in_reference": 5,
            "term": {
                "id": "GO:1902396",
                "label": "protein localization to bicellular tight junction"
            }
        },
        {
            "input_list": {
                "number_in_list": 2,
                "fold_enrichment": 4.281081081081081,
                "fdr": 0.6278491224774823,
                "expected": 0.4671717171717172,
                "pValue": 0.07648860594638092,
                "mapped_id_list": {"mapped_id": [
                    "P12544",
                    "P10144"
                ]},
                "list_name": "upload_1",
                "plus_minus": "+"
            },
            "number_in_reference": 10,
            "term": {
                "id": "GO:0140507",
                "label": "granzyme-mediated programmed cell death signaling pathway"
            }
        },
        {
            "input_list": {
                "number_in_list": 2,
                "fold_enrichment": 4.281081081081081,
                "fdr": 0.6275112058345987,
                "expected": 0.4671717171717172,
                "pValue": 0.07648860594638092,
                "mapped_id_list": {"mapped_id": [
                    "O15245",
                    "Q4U2R8"
                ]},
                "list_name": "upload_1",
                "plus_minus": "+"
            },
            "number_in_reference": 10,
            "term": {
                "id": "GO:0072014",
                "label": "proximal tubule development"
            }
        },
        {
            "input_list": {
                "number_in_list": 1,
                "fold_enrichment": 4.281081081081081,
                "fdr": 1,
                "expected": 0.2335858585858586,
                "pValue": 0.21277566098263062,
                "mapped_id_list": {"mapped_id": "Q9NQR4"},
                "list_name": "upload_1",
                "plus_minus": "+"
            },
            "number_in_reference": 5,
            "term": {
                "id": "GO:0006528",
                "label": "asparagine metabolic process"
            }
        },
        {
            "input_list": {
                "number_in_list": 1,
                "fold_enrichment": 4.281081081081081,
                "fdr": 1,
                "expected": 0.2335858585858586,
                "pValue": 0.21277566098263062,
                "mapped_id_list": {"mapped_id": "O60832"},
                "list_name": "upload_1",
                "plus_minus": "+"
            },
            "number_in_reference": 5,
            "term": {
                "id": "GO:0090685",
                "label": "RNA localization to nucleus"
            }
        },
        {
            "input_list": {
                "number_in_list": 1,
                "fold_enrichment": 4.281081081081081,
                "fdr": 1,
                "expected": 0.2335858585858586,
                "pValue": 0.21277566098263062,
                "mapped_id_list": {"mapped_id": "O60832"},
                "list_name": "upload_1",
                "plus_minus": "+"
            },
            "number_in_reference": 5,
            "term": {
                "id": "GO:0090670",
                "label": "RNA localization to Cajal body"
            }
        },
        {
            "input_list": {
                "number_in_list": 1,
                "fold_enrichment": 4.281081081081081,
                "fdr": 1,
                "expected": 0.2335858585858586,
                "pValue": 0.21277566098263062,
                "mapped_id_list": {"mapped_id": "O60832"},
                "list_name": "upload_1",
                "plus_minus": "+"
            },
            "number_in_reference": 5,
            "term": {
                "id": "GO:0090666",
                "label": "scaRNA localization to Cajal body"
            }
        },
        {
            "input_list": {
                "number_in_list": 1,
                "fold_enrichment": 4.281081081081081,
                "fdr": 1,
                "expected": 0.2335858585858586,
                "pValue": 0.21277566098263062,
                "mapped_id_list": {"mapped_id": "P62736"},
                "list_name": "upload_1",
                "plus_minus": "+"
            },
            "number_in_reference": 5,
            "term": {
                "id": "GO:2000491",
                "label": "positive regulation of hepatic stellate cell activation"
            }
        },
        {
            "input_list": {
                "number_in_list": 1,
                "fold_enrichment": 4.281081081081081,
                "fdr": 1,
                "expected": 0.2335858585858586,
                "pValue": 0.21277566098263062,
                "mapped_id_list": {"mapped_id": "Q86YN1"},
                "list_name": "upload_1",
                "plus_minus": "+"
            },
            "number_in_reference": 5,
            "term": {
                "id": "GO:0006489",
                "label": "dolichyl diphosphate biosynthetic process"
            }
        },
        {
            "input_list": {
                "number_in_list": 4,
                "fold_enrichment": 4.281081081081081,
                "fdr": 0.18429060231958427,
                "expected": 0.9343434343434344,
                "pValue": 0.012597966779308982,
                "mapped_id_list": {"mapped_id": [
                    "Q9H9T3",
                    "Q9P272",
                    "Q9H649",
                    "Q0PNE2"
                ]},
                "list_name": "upload_1",
                "plus_minus": "+"
            },
            "number_in_reference": 20,
            "term": {
                "id": "GO:0002097",
                "label": "tRNA wobble base modification"
            }
        },
        {
            "input_list": {
                "number_in_list": 2,
                "fold_enrichment": 4.281081081081081,
                "fdr": 0.6271736527383994,
                "expected": 0.4671717171717172,
                "pValue": 0.07648860594638092,
                "mapped_id_list": {"mapped_id": [
                    "Q8IYD1",
                    "P61221"
                ]},
                "list_name": "upload_1",
                "plus_minus": "+"
            },
            "number_in_reference": 10,
            "term": {
                "id": "GO:0006415",
                "label": "translational termination"
            }
        },
        {
            "input_list": {
                "number_in_list": 2,
                "fold_enrichment": 4.281081081081081,
                "fdr": 0.6268364626025186,
                "expected": 0.4671717171717172,
                "pValue": 0.07648860594638092,
                "mapped_id_list": {"mapped_id": [
                    "P49279",
                    "P49281"
                ]},
                "list_name": "upload_1",
                "plus_minus": "+"
            },
            "number_in_reference": 10,
            "term": {
                "id": "GO:0071421",
                "label": "manganese ion transmembrane transport"
            }
        },
        {
            "input_list": {
                "number_in_list": 2,
                "fold_enrichment": 4.281081081081081,
                "fdr": 0.6264996348418509,
                "expected": 0.4671717171717172,
                "pValue": 0.07648860594638092,
                "mapped_id_list": {"mapped_id": [
                    "P23946",
                    "P08311"
                ]},
                "list_name": "upload_1",
                "plus_minus": "+"
            },
            "number_in_reference": 10,
            "term": {
                "id": "GO:0002002",
                "label": "regulation of angiotensin levels in blood"
            }
        },
        {
            "input_list": {
                "number_in_list": 1,
                "fold_enrichment": 4.281081081081081,
                "fdr": 1,
                "expected": 0.2335858585858586,
                "pValue": 0.21277566098263062,
                "mapped_id_list": {"mapped_id": "P22732"},
                "list_name": "upload_1",
                "plus_minus": "+"
            },
            "number_in_reference": 5,
            "term": {
                "id": "GO:0071332",
                "label": "cellular response to fructose stimulus"
            }
        },
        {
            "input_list": {
                "number_in_list": 1,
                "fold_enrichment": 4.281081081081081,
                "fdr": 1,
                "expected": 0.2335858585858586,
                "pValue": 0.21277566098263062,
                "mapped_id_list": {"mapped_id": "O75828"},
                "list_name": "upload_1",
                "plus_minus": "+"
            },
            "number_in_reference": 5,
            "term": {
                "id": "GO:1901662",
                "label": "quinone catabolic process"
            }
        },
        {
            "input_list": {
                "number_in_list": 6,
                "fold_enrichment": 4.281081081081081,
                "fdr": 0.04899027658816299,
                "expected": 1.4015151515151516,
                "pValue": 0.0023172596877298114,
                "mapped_id_list": {"mapped_id": [
                    "Q9HA92",
                    "Q9NRK6",
                    "Q9NP58",
                    "P49281",
                    "Q9Y5Y0",
                    "Q9P2R7"
                ]},
                "list_name": "upload_1",
                "plus_minus": "+"
            },
            "number_in_reference": 30,
            "term": {
                "id": "GO:0033014",
                "label": "tetrapyrrole biosynthetic process"
            }
        },
        {
            "input_list": {
                "number_in_list": 2,
                "fold_enrichment": 4.281081081081081,
                "fdr": 0.6261631688725481,
                "expected": 0.4671717171717172,
                "pValue": 0.07648860594638092,
                "mapped_id_list": {"mapped_id": [
                    "O14561",
                    "O76003"
                ]},
                "list_name": "upload_1",
                "plus_minus": "+"
            },
            "number_in_reference": 10,
            "term": {
                "id": "GO:0044571",
                "label": "[2Fe-2S] cluster assembly"
            }
        },
        {
            "input_list": {
                "number_in_list": 1,
                "fold_enrichment": 4.281081081081081,
                "fdr": 1,
                "expected": 0.2335858585858586,
                "pValue": 0.21277566098263062,
                "mapped_id_list": {"mapped_id": "Q9UPY5"},
                "list_name": "upload_1",
                "plus_minus": "+"
            },
            "number_in_reference": 5,
            "term": {
                "id": "GO:0140206",
                "label": "dipeptide import across plasma membrane"
            }
        },
        {
            "input_list": {
                "number_in_list": 1,
                "fold_enrichment": 4.281081081081081,
                "fdr": 1,
                "expected": 0.2335858585858586,
                "pValue": 0.21277566098263062,
                "mapped_id_list": {"mapped_id": "Q9UPY5"},
                "list_name": "upload_1",
                "plus_minus": "+"
            },
            "number_in_reference": 5,
            "term": {
                "id": "GO:0140205",
                "label": "oligopeptide import across plasma membrane"
            }
        },
        {
            "input_list": {
                "number_in_list": 2,
                "fold_enrichment": 4.281081081081081,
                "fdr": 0.6258270641120153,
                "expected": 0.4671717171717172,
                "pValue": 0.07648860594638092,
                "mapped_id_list": {"mapped_id": [
                    "O43709",
                    "Q9UNQ2"
                ]},
                "list_name": "upload_1",
                "plus_minus": "+"
            },
            "number_in_reference": 10,
            "term": {
                "id": "GO:2000234",
                "label": "positive regulation of rRNA processing"
            }
        },
        {
            "input_list": {
                "number_in_list": 2,
                "fold_enrichment": 4.281081081081081,
                "fdr": 0.625491319978908,
                "expected": 0.4671717171717172,
                "pValue": 0.07648860594638092,
                "mapped_id_list": {"mapped_id": [
                    "P27708",
                    "Q86XW9"
                ]},
                "list_name": "upload_1",
                "plus_minus": "+"
            },
            "number_in_reference": 10,
            "term": {
                "id": "GO:0006228",
                "label": "UTP biosynthetic process"
            }
        },
        {
            "input_list": {
                "number_in_list": 1,
                "fold_enrichment": 4.281081081081081,
                "fdr": 1,
                "expected": 0.2335858585858586,
                "pValue": 0.21277566098263062,
                "mapped_id_list": {"mapped_id": "P00966"},
                "list_name": "upload_1",
                "plus_minus": "+"
            },
            "number_in_reference": 5,
            "term": {
                "id": "GO:0071242",
                "label": "cellular response to ammonium ion"
            }
        },
        {
            "input_list": {
                "number_in_list": 1,
                "fold_enrichment": 4.281081081081081,
                "fdr": 1,
                "expected": 0.2335858585858586,
                "pValue": 0.21277566098263062,
                "mapped_id_list": {"mapped_id": "P00491"},
                "list_name": "upload_1",
                "plus_minus": "+"
            },
            "number_in_reference": 5,
            "term": {
                "id": "GO:0006204",
                "label": "IMP catabolic process"
            }
        },
        {
            "input_list": {
                "number_in_list": 2,
                "fold_enrichment": 4.281081081081081,
                "fdr": 0.6251559358931283,
                "expected": 0.4671717171717172,
                "pValue": 0.07648860594638092,
                "mapped_id_list": {"mapped_id": [
                    "Q96LA8",
                    "Q5TEU4"
                ]},
                "list_name": "upload_1",
                "plus_minus": "+"
            },
            "number_in_reference": 10,
            "term": {
                "id": "GO:0018195",
                "label": "peptidyl-arginine modification"
            }
        },
        {
            "input_list": {
                "number_in_list": 1,
                "fold_enrichment": 4.281081081081081,
                "fdr": 1,
                "expected": 0.2335858585858586,
                "pValue": 0.21277566098263062,
                "mapped_id_list": {"mapped_id": "P21912"},
                "list_name": "upload_1",
                "plus_minus": "+"
            },
            "number_in_reference": 5,
            "term": {
                "id": "GO:0006121",
                "label": "mitochondrial electron transport, succinate to ubiquinone"
            }
        },
        {
            "input_list": {
                "number_in_list": 1,
                "fold_enrichment": 4.281081081081081,
                "fdr": 1,
                "expected": 0.2335858585858586,
                "pValue": 0.21277566098263062,
                "mapped_id_list": {"mapped_id": "P62333"},
                "list_name": "upload_1",
                "plus_minus": "+"
            },
            "number_in_reference": 5,
            "term": {
                "id": "GO:0090261",
                "label": "positive regulation of inclusion body assembly"
            }
        },
        {
            "input_list": {
                "number_in_list": 1,
                "fold_enrichment": 4.281081081081081,
                "fdr": 1,
                "expected": 0.2335858585858586,
                "pValue": 0.21277566098263062,
                "mapped_id_list": {"mapped_id": "Q86UK0"},
                "list_name": "upload_1",
                "plus_minus": "+"
            },
            "number_in_reference": 5,
            "term": {
                "id": "GO:0032379",
                "label": "positive regulation of intracellular lipid transport"
            }
        },
        {
            "input_list": {
                "number_in_list": 2,
                "fold_enrichment": 4.281081081081081,
                "fdr": 0.6248209112758223,
                "expected": 0.4671717171717172,
                "pValue": 0.07648860594638092,
                "mapped_id_list": {"mapped_id": [
                    "Q86UK0",
                    "Q9BZC7"
                ]},
                "list_name": "upload_1",
                "plus_minus": "+"
            },
            "number_in_reference": 10,
            "term": {
                "id": "GO:0032377",
                "label": "regulation of intracellular lipid transport"
            }
        },
        {
            "input_list": {
                "number_in_list": 1,
                "fold_enrichment": 4.281081081081081,
                "fdr": 1,
                "expected": 0.2335858585858586,
                "pValue": 0.21277566098263062,
                "mapped_id_list": {"mapped_id": "O15439"},
                "list_name": "upload_1",
                "plus_minus": "+"
            },
            "number_in_reference": 5,
            "term": {
                "id": "GO:0032310",
                "label": "prostaglandin secretion"
            }
        },
        {
            "input_list": {
                "number_in_list": 1,
                "fold_enrichment": 4.281081081081081,
                "fdr": 1,
                "expected": 0.2335858585858586,
                "pValue": 0.21277566098263062,
                "mapped_id_list": {"mapped_id": "Q7Z4W1"},
                "list_name": "upload_1",
                "plus_minus": "+"
            },
            "number_in_reference": 5,
            "term": {
                "id": "GO:0006064",
                "label": "glucuronate catabolic process"
            }
        },
        {
            "input_list": {
                "number_in_list": 1,
                "fold_enrichment": 4.281081081081081,
                "fdr": 1,
                "expected": 0.2335858585858586,
                "pValue": 0.21277566098263062,
                "mapped_id_list": {"mapped_id": "A8MUP2"},
                "list_name": "upload_1",
                "plus_minus": "+"
            },
            "number_in_reference": 5,
            "term": {
                "id": "GO:0018027",
                "label": "peptidyl-lysine dimethylation"
            }
        },
        {
            "input_list": {
                "number_in_list": 1,
                "fold_enrichment": 4.281081081081081,
                "fdr": 1,
                "expected": 0.2335858585858586,
                "pValue": 0.21277566098263062,
                "mapped_id_list": {"mapped_id": "Q8NA29"},
                "list_name": "upload_1",
                "plus_minus": "+"
            },
            "number_in_reference": 5,
            "term": {
                "id": "GO:1990379",
                "label": "lipid transport across blood-brain barrier"
            }
        },
        {
            "input_list": {
                "number_in_list": 1,
                "fold_enrichment": 4.281081081081081,
                "fdr": 1,
                "expected": 0.2335858585858586,
                "pValue": 0.21277566098263062,
                "mapped_id_list": {"mapped_id": "Q9BZC7"},
                "list_name": "upload_1",
                "plus_minus": "+"
            },
            "number_in_reference": 5,
            "term": {
                "id": "GO:0090156",
                "label": "intracellular sphingolipid homeostasis"
            }
        },
        {
            "input_list": {
                "number_in_list": 1,
                "fold_enrichment": 4.281081081081081,
                "fdr": 1,
                "expected": 0.2335858585858586,
                "pValue": 0.21277566098263062,
                "mapped_id_list": {"mapped_id": "P55263"},
                "list_name": "upload_1",
                "plus_minus": "+"
            },
            "number_in_reference": 5,
            "term": {
                "id": "GO:0032263",
                "label": "GMP salvage"
            }
        },
        {
            "input_list": {
                "number_in_list": 1,
                "fold_enrichment": 4.281081081081081,
                "fdr": 1,
                "expected": 0.2335858585858586,
                "pValue": 0.21277566098263062,
                "mapped_id_list": {"mapped_id": "P55263"},
                "list_name": "upload_1",
                "plus_minus": "+"
            },
            "number_in_reference": 5,
            "term": {
                "id": "GO:0044209",
                "label": "AMP salvage"
            }
        },
        {
            "input_list": {
                "number_in_list": 1,
                "fold_enrichment": 4.281081081081081,
                "fdr": 1,
                "expected": 0.2335858585858586,
                "pValue": 0.21277566098263062,
                "mapped_id_list": {"mapped_id": "Q8WYJ6"},
                "list_name": "upload_1",
                "plus_minus": "+"
            },
            "number_in_reference": 5,
            "term": {
                "id": "GO:0051311",
                "label": "meiotic metaphase chromosome alignment"
            }
        },
        {
            "input_list": {
                "number_in_list": 1,
                "fold_enrichment": 4.281081081081081,
                "fdr": 1,
                "expected": 0.2335858585858586,
                "pValue": 0.21277566098263062,
                "mapped_id_list": {"mapped_id": "Q9BZC7"},
                "list_name": "upload_1",
                "plus_minus": "+"
            },
            "number_in_reference": 5,
            "term": {
                "id": "GO:1905600",
                "label": "regulation of receptor-mediated endocytosis involved in cholesterol transport"
            }
        },
        {
            "input_list": {
                "number_in_list": 2,
                "fold_enrichment": 4.281081081081081,
                "fdr": 0.6244862455493757,
                "expected": 0.4671717171717172,
                "pValue": 0.07648860594638092,
                "mapped_id_list": {"mapped_id": [
                    "P0DMV8",
                    "P0DMV9"
                ]},
                "list_name": "upload_1",
                "plus_minus": "+"
            },
            "number_in_reference": 10,
            "term": {
                "id": "GO:0070432",
                "label": "regulation of nucleotide-binding oligomerization domain containing 2 signaling pathway"
            }
        },
        {
            "input_list": {
                "number_in_list": 3,
                "fold_enrichment": 4.281081081081081,
                "fdr": 0.3650196707566179,
                "expected": 0.7007575757575758,
                "pValue": 0.030364425803279638,
                "mapped_id_list": {"mapped_id": [
                    "P0DMV8",
                    "P0DMV9",
                    "Q9BY10"
                ]},
                "list_name": "upload_1",
                "plus_minus": "+"
            },
            "number_in_reference": 15,
            "term": {
                "id": "GO:0070424",
                "label": "regulation of nucleotide-binding domain, leucine rich repeat containing receptor signaling pathway"
            }
        },
        {
            "input_list": {
                "number_in_list": 1,
                "fold_enrichment": 4.281081081081081,
                "fdr": 1,
                "expected": 0.2335858585858586,
                "pValue": 0.21277566098263062,
                "mapped_id_list": {"mapped_id": "Q9BZC7"},
                "list_name": "upload_1",
                "plus_minus": "+"
            },
            "number_in_reference": 5,
            "term": {
                "id": "GO:1905598",
                "label": "negative regulation of low-density lipoprotein receptor activity"
            }
        },
        {
            "input_list": {
                "number_in_list": 1,
                "fold_enrichment": 4.281081081081081,
                "fdr": 1,
                "expected": 0.2335858585858586,
                "pValue": 0.21277566098263062,
                "mapped_id_list": {"mapped_id": "Q96A70"},
                "list_name": "upload_1",
                "plus_minus": "+"
            },
            "number_in_reference": 5,
            "term": {
                "id": "GO:1901162",
                "label": "primary amino compound biosynthetic process"
            }
        },
        {
            "input_list": {
                "number_in_list": 1,
                "fold_enrichment": 4.281081081081081,
                "fdr": 1,
                "expected": 0.2335858585858586,
                "pValue": 0.21277566098263062,
                "mapped_id_list": {"mapped_id": "A4D1T9"},
                "list_name": "upload_1",
                "plus_minus": "+"
            },
            "number_in_reference": 5,
            "term": {
                "id": "GO:1905516",
                "label": "positive regulation of fertilization"
            }
        },
        {
            "input_list": {
                "number_in_list": 1,
                "fold_enrichment": 4.281081081081081,
                "fdr": 1,
                "expected": 0.2335858585858586,
                "pValue": 0.21277566098263062,
                "mapped_id_list": {"mapped_id": "O14958"},
                "list_name": "upload_1",
                "plus_minus": "+"
            },
            "number_in_reference": 5,
            "term": {
                "id": "GO:0051208",
                "label": "sequestering of calcium ion"
            }
        },
        {
            "input_list": {
                "number_in_list": 2,
                "fold_enrichment": 4.281081081081081,
                "fdr": 0.6241519381374114,
                "expected": 0.4671717171717172,
                "pValue": 0.07648860594638092,
                "mapped_id_list": {"mapped_id": [
                    "Q9UN37",
                    "Q9UBP0"
                ]},
                "list_name": "upload_1",
                "plus_minus": "+"
            },
            "number_in_reference": 10,
            "term": {
                "id": "GO:0101024",
                "label": "mitotic nuclear membrane organization"
            }
        },
        {
            "input_list": {
                "number_in_list": 1,
                "fold_enrichment": 4.281081081081081,
                "fdr": 1,
                "expected": 0.2335858585858586,
                "pValue": 0.21277566098263062,
                "mapped_id_list": {"mapped_id": "Q7Z494"},
                "list_name": "upload_1",
                "plus_minus": "+"
            },
            "number_in_reference": 5,
            "term": {
                "id": "GO:0048496",
                "label": "maintenance of animal organ identity"
            }
        },
        {
            "input_list": {
                "number_in_list": 1,
                "fold_enrichment": 4.281081081081081,
                "fdr": 1,
                "expected": 0.2335858585858586,
                "pValue": 0.21277566098263062,
                "mapped_id_list": {"mapped_id": "O00571"},
                "list_name": "upload_1",
                "plus_minus": "+"
            },
            "number_in_reference": 5,
            "term": {
                "id": "GO:0036493",
                "label": "positive regulation of translation in response to endoplasmic reticulum stress"
            }
        },
        {
            "input_list": {
                "number_in_list": 1,
                "fold_enrichment": 4.281081081081081,
                "fdr": 1,
                "expected": 0.2335858585858586,
                "pValue": 0.21277566098263062,
                "mapped_id_list": {"mapped_id": "O95342"},
                "list_name": "upload_1",
                "plus_minus": "+"
            },
            "number_in_reference": 5,
            "term": {
                "id": "GO:0120188",
                "label": "regulation of bile acid secretion"
            }
        },
        {
            "input_list": {
                "number_in_list": 1,
                "fold_enrichment": 4.281081081081081,
                "fdr": 1,
                "expected": 0.2335858585858586,
                "pValue": 0.21277566098263062,
                "mapped_id_list": {"mapped_id": "Q8TC12"},
                "list_name": "upload_1",
                "plus_minus": "+"
            },
            "number_in_reference": 5,
            "term": {
                "id": "GO:0036367",
                "label": "light adaption"
            }
        },
        {
            "input_list": {
                "number_in_list": 2,
                "fold_enrichment": 4.281081081081081,
                "fdr": 0.6238179884647856,
                "expected": 0.4671717171717172,
                "pValue": 0.07648860594638092,
                "mapped_id_list": {"mapped_id": [
                    "Q9UN37",
                    "O75351"
                ]},
                "list_name": "upload_1",
                "plus_minus": "+"
            },
            "number_in_reference": 10,
            "term": {
                "id": "GO:1904903",
                "label": "ESCRT III complex disassembly"
            }
        },
        {
            "input_list": {
                "number_in_list": 1,
                "fold_enrichment": 4.281081081081081,
                "fdr": 1,
                "expected": 0.2335858585858586,
                "pValue": 0.21277566098263062,
                "mapped_id_list": {"mapped_id": "P13569"},
                "list_name": "upload_1",
                "plus_minus": "+"
            },
            "number_in_reference": 5,
            "term": {
                "id": "GO:0070175",
                "label": "positive regulation of enamel mineralization"
            }
        },
        {
            "input_list": {
                "number_in_list": 2,
                "fold_enrichment": 4.281081081081081,
                "fdr": 0.6234843959575853,
                "expected": 0.4671717171717172,
                "pValue": 0.07648860594638092,
                "mapped_id_list": {"mapped_id": [
                    "Q9UN37",
                    "O75351"
                ]},
                "list_name": "upload_1",
                "plus_minus": "+"
            },
            "number_in_reference": 10,
            "term": {
                "id": "GO:1904896",
                "label": "ESCRT complex disassembly"
            }
        },
        {
            "input_list": {
                "number_in_list": 1,
                "fold_enrichment": 4.281081081081081,
                "fdr": 1,
                "expected": 0.2335858585858586,
                "pValue": 0.21277566098263062,
                "mapped_id_list": {"mapped_id": "P22087"},
                "list_name": "upload_1",
                "plus_minus": "+"
            },
            "number_in_reference": 5,
            "term": {
                "id": "GO:0048254",
                "label": "snoRNA localization"
            }
        },
        {
            "input_list": {
                "number_in_list": 1,
                "fold_enrichment": 4.281081081081081,
                "fdr": 1,
                "expected": 0.2335858585858586,
                "pValue": 0.21277566098263062,
                "mapped_id_list": {"mapped_id": "Q9UPY5"},
                "list_name": "upload_1",
                "plus_minus": "+"
            },
            "number_in_reference": 5,
            "term": {
                "id": "GO:0042938",
                "label": "dipeptide transport"
            }
        },
        {
            "input_list": {
                "number_in_list": 1,
                "fold_enrichment": 4.281081081081081,
                "fdr": 1,
                "expected": 0.2335858585858586,
                "pValue": 0.21277566098263062,
                "mapped_id_list": {"mapped_id": "O00764"},
                "list_name": "upload_1",
                "plus_minus": "+"
            },
            "number_in_reference": 5,
            "term": {
                "id": "GO:0042816",
                "label": "vitamin B6 metabolic process"
            }
        },
        {
            "input_list": {
                "number_in_list": 1,
                "fold_enrichment": 4.281081081081081,
                "fdr": 1,
                "expected": 0.2335858585858586,
                "pValue": 0.21277566098263062,
                "mapped_id_list": {"mapped_id": "Q86U44"},
                "list_name": "upload_1",
                "plus_minus": "+"
            },
            "number_in_reference": 5,
            "term": {
                "id": "GO:1904690",
                "label": "positive regulation of cytoplasmic translational initiation"
            }
        },
        {
            "input_list": {
                "number_in_list": 1,
                "fold_enrichment": 4.281081081081081,
                "fdr": 1,
                "expected": 0.2335858585858586,
                "pValue": 0.21277566098263062,
                "mapped_id_list": {"mapped_id": "P31645"},
                "list_name": "upload_1",
                "plus_minus": "+"
            },
            "number_in_reference": 5,
            "term": {
                "id": "GO:0042713",
                "label": "sperm ejaculation"
            }
        },
        {
            "input_list": {
                "number_in_list": 1,
                "fold_enrichment": 4.281081081081081,
                "fdr": 1,
                "expected": 0.2335858585858586,
                "pValue": 0.21277566098263062,
                "mapped_id_list": {"mapped_id": "Q7Z3Q1"},
                "list_name": "upload_1",
                "plus_minus": "+"
            },
            "number_in_reference": 5,
            "term": {
                "id": "GO:1904612",
                "label": "response to 2,3,7,8-tetrachlorodibenzodioxine"
            }
        },
        {
            "input_list": {
                "number_in_list": 1,
                "fold_enrichment": 4.281081081081081,
                "fdr": 1,
                "expected": 0.2335858585858586,
                "pValue": 0.21277566098263062,
                "mapped_id_list": {"mapped_id": "Q86YR5"},
                "list_name": "upload_1",
                "plus_minus": "+"
            },
            "number_in_reference": 5,
            "term": {
                "id": "GO:1905098",
                "label": "negative regulation of guanyl-nucleotide exchange factor activity"
            }
        },
        {
            "input_list": {
                "number_in_list": 1,
                "fold_enrichment": 4.281081081081081,
                "fdr": 1,
                "expected": 0.2335858585858586,
                "pValue": 0.21277566098263062,
                "mapped_id_list": {"mapped_id": "Q9Y5P6"},
                "list_name": "upload_1",
                "plus_minus": "+"
            },
            "number_in_reference": 5,
            "term": {
                "id": "GO:0009298",
                "label": "GDP-mannose biosynthetic process"
            }
        },
        {
            "input_list": {
                "number_in_list": 1,
                "fold_enrichment": 4.281081081081081,
                "fdr": 1,
                "expected": 0.2335858585858586,
                "pValue": 0.21277566098263062,
                "mapped_id_list": {"mapped_id": "O14561"},
                "list_name": "upload_1",
                "plus_minus": "+"
            },
            "number_in_reference": 5,
            "term": {
                "id": "GO:0009249",
                "label": "protein lipoylation"
            }
        },
        {
            "input_list": {
                "number_in_list": 1,
                "fold_enrichment": 4.281081081081081,
                "fdr": 1,
                "expected": 0.2335858585858586,
                "pValue": 0.21277566098263062,
                "mapped_id_list": {"mapped_id": "P50570"},
                "list_name": "upload_1",
                "plus_minus": "+"
            },
            "number_in_reference": 5,
            "term": {
                "id": "GO:0097749",
                "label": "membrane tubulation"
            }
        },
        {
            "input_list": {
                "number_in_list": 2,
                "fold_enrichment": 4.281081081081081,
                "fdr": 0.6231511600431237,
                "expected": 0.4671717171717172,
                "pValue": 0.07648860594638092,
                "mapped_id_list": {"mapped_id": [
                    "P55011",
                    "Q9H2X9"
                ]},
                "list_name": "upload_1",
                "plus_minus": "+"
            },
            "number_in_reference": 10,
            "term": {
                "id": "GO:0030644",
                "label": "intracellular chloride ion homeostasis"
            }
        },
        {
            "input_list": {
                "number_in_list": 4,
                "fold_enrichment": 4.281081081081081,
                "fdr": 0.1841139095081561,
                "expected": 0.9343434343434344,
                "pValue": 0.012597966779308982,
                "mapped_id_list": {"mapped_id": [
                    "Q8NDX2",
                    "Q9P2U7",
                    "O95255",
                    "Q9P2U8"
                ]},
                "list_name": "upload_1",
                "plus_minus": "+"
            },
            "number_in_reference": 20,
            "term": {
                "id": "GO:0055062",
                "label": "phosphate ion homeostasis"
            }
        },
        {
            "input_list": {
                "number_in_list": 1,
                "fold_enrichment": 4.281081081081081,
                "fdr": 1,
                "expected": 0.2335858585858586,
                "pValue": 0.21277566098263062,
                "mapped_id_list": {"mapped_id": "Q7Z494"},
                "list_name": "upload_1",
                "plus_minus": "+"
            },
            "number_in_reference": 5,
            "term": {
                "id": "GO:0035469",
                "label": "determination of pancreatic left/right asymmetry"
            }
        },
        {
            "input_list": {
                "number_in_list": 1,
                "fold_enrichment": 4.281081081081081,
                "fdr": 1,
                "expected": 0.2335858585858586,
                "pValue": 0.21277566098263062,
                "mapped_id_list": {"mapped_id": "Q9UPY5"},
                "list_name": "upload_1",
                "plus_minus": "+"
            },
            "number_in_reference": 5,
            "term": {
                "id": "GO:0035442",
                "label": "dipeptide transmembrane transport"
            }
        },
        {
            "input_list": {
                "number_in_list": 9,
                "fold_enrichment": 4.281081081081081,
                "fdr": 0.006411646256532707,
                "expected": 2.1022727272727275,
                "pValue": 1.9811620985546842E-4,
                "mapped_id_list": {"mapped_id": [
                    "Q9BTE6",
                    "P54577",
                    "P54136",
                    "P07814",
                    "P47897",
                    "P49589",
                    "Q9HA77",
                    "Q5JPH6",
                    "Q96GW9"
                ]},
                "list_name": "upload_1",
                "plus_minus": "+"
            },
            "number_in_reference": 45,
            "term": {
                "id": "GO:0043039",
                "label": "tRNA aminoacylation"
            }
        },
        {
            "input_list": {
                "number_in_list": 2,
                "fold_enrichment": 4.281081081081081,
                "fdr": 0.6228182801499382,
                "expected": 0.4671717171717172,
                "pValue": 0.07648860594638092,
                "mapped_id_list": {"mapped_id": [
                    "P00491",
                    "Q9Y2T3"
                ]},
                "list_name": "upload_1",
                "plus_minus": "+"
            },
            "number_in_reference": 10,
            "term": {
                "id": "GO:0009169",
                "label": "purine ribonucleoside monophosphate catabolic process"
            }
        },
        {
            "input_list": {
                "number_in_list": 2,
                "fold_enrichment": 4.281081081081081,
                "fdr": 0.6224857557077866,
                "expected": 0.4671717171717172,
                "pValue": 0.07648860594638092,
                "mapped_id_list": {"mapped_id": [
                    "P00491",
                    "Q9Y2T3"
                ]},
                "list_name": "upload_1",
                "plus_minus": "+"
            },
            "number_in_reference": 10,
            "term": {
                "id": "GO:0009155",
                "label": "purine deoxyribonucleotide catabolic process"
            }
        },
        {
            "input_list": {
                "number_in_list": 1,
                "fold_enrichment": 4.281081081081081,
                "fdr": 1,
                "expected": 0.2335858585858586,
                "pValue": 0.21277566098263062,
                "mapped_id_list": {"mapped_id": "P55263"},
                "list_name": "upload_1",
                "plus_minus": "+"
            },
            "number_in_reference": 5,
            "term": {
                "id": "GO:0009153",
                "label": "purine deoxyribonucleotide biosynthetic process"
            }
        },
        {
            "input_list": {
                "number_in_list": 1,
                "fold_enrichment": 4.281081081081081,
                "fdr": 1,
                "expected": 0.2335858585858586,
                "pValue": 0.21277566098263062,
                "mapped_id_list": {"mapped_id": "O00418"},
                "list_name": "upload_1",
                "plus_minus": "+"
            },
            "number_in_reference": 5,
            "term": {
                "id": "GO:0031033",
                "label": "myosin filament organization"
            }
        },
        {
            "input_list": {
                "number_in_list": 2,
                "fold_enrichment": 4.281081081081081,
                "fdr": 0.6221535861476438,
                "expected": 0.4671717171717172,
                "pValue": 0.07648860594638092,
                "mapped_id_list": {"mapped_id": [
                    "P00491",
                    "Q9Y2T3"
                ]},
                "list_name": "upload_1",
                "plus_minus": "+"
            },
            "number_in_reference": 10,
            "term": {
                "id": "GO:0009128",
                "label": "purine nucleoside monophosphate catabolic process"
            }
        },
        {
            "input_list": {
                "number_in_list": 2,
                "fold_enrichment": 4.281081081081081,
                "fdr": 0.6218217709016983,
                "expected": 0.4671717171717172,
                "pValue": 0.07648860594638092,
                "mapped_id_list": {"mapped_id": [
                    "Q9H221",
                    "Q9H222"
                ]},
                "list_name": "upload_1",
                "plus_minus": "+"
            },
            "number_in_reference": 10,
            "term": {
                "id": "GO:1904478",
                "label": "regulation of intestinal absorption"
            }
        },
        {
            "input_list": {
                "number_in_list": 1,
                "fold_enrichment": 4.281081081081081,
                "fdr": 1,
                "expected": 0.2335858585858586,
                "pValue": 0.21277566098263062,
                "mapped_id_list": {"mapped_id": "Q5VZV1"},
                "list_name": "upload_1",
                "plus_minus": "+"
            },
            "number_in_reference": 5,
            "term": {
                "id": "GO:0008628",
                "label": "hormone-mediated apoptotic signaling pathway"
            }
        },
        {
            "input_list": {
                "number_in_list": 2,
                "fold_enrichment": 4.281081081081081,
                "fdr": 0.6214903094033499,
                "expected": 0.4671717171717172,
                "pValue": 0.07648860594638092,
                "mapped_id_list": {"mapped_id": [
                    "P08183",
                    "P13569"
                ]},
                "list_name": "upload_1",
                "plus_minus": "+"
            },
            "number_in_reference": 10,
            "term": {
                "id": "GO:1903959",
                "label": "regulation of monoatomic anion transmembrane transport"
            }
        },
        {
            "input_list": {
                "number_in_list": 2,
                "fold_enrichment": 4.281081081081081,
                "fdr": 0.6211592010872053,
                "expected": 0.4671717171717172,
                "pValue": 0.07648860594638092,
                "mapped_id_list": {"mapped_id": [
                    "Q8NA29",
                    "Q99758"
                ]},
                "list_name": "upload_1",
                "plus_minus": "+"
            },
            "number_in_reference": 10,
            "term": {
                "id": "GO:0150172",
                "label": "regulation of phosphatidylcholine metabolic process"
            }
        },
        {
            "input_list": {
                "number_in_list": 1,
                "fold_enrichment": 4.281081081081081,
                "fdr": 1,
                "expected": 0.2335858585858586,
                "pValue": 0.21277566098263062,
                "mapped_id_list": {"mapped_id": "Q7Z494"},
                "list_name": "upload_1",
                "plus_minus": "+"
            },
            "number_in_reference": 5,
            "term": {
                "id": "GO:0062094",
                "label": "stomach development"
            }
        },
        {
            "input_list": {
                "number_in_list": 1,
                "fold_enrichment": 4.281081081081081,
                "fdr": 1,
                "expected": 0.2335858585858586,
                "pValue": 0.21277566098263062,
                "mapped_id_list": {"mapped_id": "O14958"},
                "list_name": "upload_1",
                "plus_minus": "+"
            },
            "number_in_reference": 5,
            "term": {
                "id": "GO:0086029",
                "label": "Purkinje myocyte to ventricular cardiac muscle cell signaling"
            }
        },
        {
            "input_list": {
                "number_in_list": 1,
                "fold_enrichment": 4.281081081081081,
                "fdr": 1,
                "expected": 0.2335858585858586,
                "pValue": 0.21277566098263062,
                "mapped_id_list": {"mapped_id": "Q8NA29"},
                "list_name": "upload_1",
                "plus_minus": "+"
            },
            "number_in_reference": 5,
            "term": {
                "id": "GO:0008594",
                "label": "photoreceptor cell morphogenesis"
            }
        },
        {
            "input_list": {
                "number_in_list": 2,
                "fold_enrichment": 4.281081081081081,
                "fdr": 0.6208284453890759,
                "expected": 0.4671717171717172,
                "pValue": 0.07648860594638092,
                "mapped_id_list": {"mapped_id": [
                    "O95477",
                    "P45844"
                ]},
                "list_name": "upload_1",
                "plus_minus": "+"
            },
            "number_in_reference": 10,
            "term": {
                "id": "GO:0010887",
                "label": "negative regulation of cholesterol storage"
            }
        },
        {
            "input_list": {
                "number_in_list": 1,
                "fold_enrichment": 4.281081081081081,
                "fdr": 1,
                "expected": 0.2335858585858586,
                "pValue": 0.21277566098263062,
                "mapped_id_list": {"mapped_id": "Q13367"},
                "list_name": "upload_1",
                "plus_minus": "+"
            },
            "number_in_reference": 5,
            "term": {
                "id": "GO:0016183",
                "label": "synaptic vesicle coating"
            }
        },
        {
            "input_list": {
                "number_in_list": 1,
                "fold_enrichment": 4.281081081081081,
                "fdr": 1,
                "expected": 0.2335858585858586,
                "pValue": 0.21277566098263062,
                "mapped_id_list": {"mapped_id": "P11021"},
                "list_name": "upload_1",
                "plus_minus": "+"
            },
            "number_in_reference": 5,
            "term": {
                "id": "GO:1903895",
                "label": "negative regulation of IRE1-mediated unfolded protein response"
            }
        },
        {
            "input_list": {
                "number_in_list": 1,
                "fold_enrichment": 4.281081081081081,
                "fdr": 1,
                "expected": 0.2335858585858586,
                "pValue": 0.21277566098263062,
                "mapped_id_list": {"mapped_id": "Q86SQ0"},
                "list_name": "upload_1",
                "plus_minus": "+"
            },
            "number_in_reference": 5,
            "term": {
                "id": "GO:1904261",
                "label": "positive regulation of basement membrane assembly involved in embryonic body morphogenesis"
            }
        },
        {
            "input_list": {
                "number_in_list": 1,
                "fold_enrichment": 4.281081081081081,
                "fdr": 1,
                "expected": 0.2335858585858586,
                "pValue": 0.21277566098263062,
                "mapped_id_list": {"mapped_id": "Q86SQ0"},
                "list_name": "upload_1",
                "plus_minus": "+"
            },
            "number_in_reference": 5,
            "term": {
                "id": "GO:1904259",
                "label": "regulation of basement membrane assembly involved in embryonic body morphogenesis"
            }
        },
        {
            "input_list": {
                "number_in_list": 1,
                "fold_enrichment": 4.281081081081081,
                "fdr": 1,
                "expected": 0.2335858585858586,
                "pValue": 0.21277566098263062,
                "mapped_id_list": {"mapped_id": "O43826"},
                "list_name": "upload_1",
                "plus_minus": "+"
            },
            "number_in_reference": 5,
            "term": {
                "id": "GO:0035166",
                "label": "post-embryonic hemopoiesis"
            }
        },
        {
            "input_list": {
                "number_in_list": 1,
                "fold_enrichment": 4.281081081081081,
                "fdr": 1,
                "expected": 0.2335858585858586,
                "pValue": 0.21277566098263062,
                "mapped_id_list": {"mapped_id": "O75351"},
                "list_name": "upload_1",
                "plus_minus": "+"
            },
            "number_in_reference": 5,
            "term": {
                "id": "GO:1903724",
                "label": "positive regulation of centriole elongation"
            }
        },
        {
            "input_list": {
                "number_in_list": 1,
                "fold_enrichment": 4.281081081081081,
                "fdr": 1,
                "expected": 0.2335858585858586,
                "pValue": 0.21277566098263062,
                "mapped_id_list": {"mapped_id": "P80365"},
                "list_name": "upload_1",
                "plus_minus": "+"
            },
            "number_in_reference": 5,
            "term": {
                "id": "GO:0034650",
                "label": "cortisol metabolic process"
            }
        },
        {
            "input_list": {
                "number_in_list": 2,
                "fold_enrichment": 4.281081081081081,
                "fdr": 0.6204980417459737,
                "expected": 0.4671717171717172,
                "pValue": 0.07648860594638092,
                "mapped_id_list": {"mapped_id": [
                    "A6NMB9",
                    "Q86SQ0"
                ]},
                "list_name": "upload_1",
                "plus_minus": "+"
            },
            "number_in_reference": 10,
            "term": {
                "id": "GO:1903689",
                "label": "regulation of wound healing, spreading of epidermal cells"
            }
        },
        {
            "input_list": {
                "number_in_list": 1,
                "fold_enrichment": 4.281081081081081,
                "fdr": 1,
                "expected": 0.2335858585858586,
                "pValue": 0.21277566098263062,
                "mapped_id_list": {"mapped_id": "P11166"},
                "list_name": "upload_1",
                "plus_minus": "+"
            },
            "number_in_reference": 5,
            "term": {
                "id": "GO:1904016",
                "label": "response to Thyroglobulin triiodothyronine"
            }
        },
        {
            "input_list": {
                "number_in_list": 1,
                "fold_enrichment": 4.281081081081081,
                "fdr": 1,
                "expected": 0.2335858585858586,
                "pValue": 0.21277566098263062,
                "mapped_id_list": {"mapped_id": "Q01650"},
                "list_name": "upload_1",
                "plus_minus": "+"
            },
            "number_in_reference": 5,
            "term": {
                "id": "GO:1903576",
                "label": "response to L-arginine"
            }
        },
        {
            "input_list": {
                "number_in_list": 1,
                "fold_enrichment": 4.281081081081081,
                "fdr": 1,
                "expected": 0.2335858585858586,
                "pValue": 0.21277566098263062,
                "mapped_id_list": {"mapped_id": "P50570"},
                "list_name": "upload_1",
                "plus_minus": "+"
            },
            "number_in_reference": 5,
            "term": {
                "id": "GO:1903525",
                "label": "regulation of membrane tubulation"
            }
        },
        {
            "input_list": {
                "number_in_list": 1,
                "fold_enrichment": 4.281081081081081,
                "fdr": 1,
                "expected": 0.2335858585858586,
                "pValue": 0.21277566098263062,
                "mapped_id_list": {"mapped_id": "Q86YN1"},
                "list_name": "upload_1",
                "plus_minus": "+"
            },
            "number_in_reference": 5,
            "term": {
                "id": "GO:0046465",
                "label": "dolichyl diphosphate metabolic process"
            }
        },
        {
            "input_list": {
                "number_in_list": 1,
                "fold_enrichment": 4.281081081081081,
                "fdr": 1,
                "expected": 0.2335858585858586,
                "pValue": 0.21277566098263062,
                "mapped_id_list": {"mapped_id": "P34913"},
                "list_name": "upload_1",
                "plus_minus": "+"
            },
            "number_in_reference": 5,
            "term": {
                "id": "GO:0097176",
                "label": "epoxide metabolic process"
            }
        },
        {
            "input_list": {
                "number_in_list": 2,
                "fold_enrichment": 4.281081081081081,
                "fdr": 0.6201679895961087,
                "expected": 0.4671717171717172,
                "pValue": 0.07648860594638092,
                "mapped_id_list": {"mapped_id": [
                    "P55011",
                    "Q9H2X9"
                ]},
                "list_name": "upload_1",
                "plus_minus": "+"
            },
            "number_in_reference": 10,
            "term": {
                "id": "GO:0030002",
                "label": "intracellular monoatomic anion homeostasis"
            }
        },
        {
            "input_list": {
                "number_in_list": 1,
                "fold_enrichment": 4.281081081081081,
                "fdr": 1,
                "expected": 0.2335858585858586,
                "pValue": 0.21277566098263062,
                "mapped_id_list": {"mapped_id": "P38919"},
                "list_name": "upload_1",
                "plus_minus": "+"
            },
            "number_in_reference": 5,
            "term": {
                "id": "GO:0045900",
                "label": "negative regulation of translational elongation"
            }
        },
        {
            "input_list": {
                "number_in_list": 1,
                "fold_enrichment": 4.281081081081081,
                "fdr": 1,
                "expected": 0.2335858585858586,
                "pValue": 0.21277566098263062,
                "mapped_id_list": {"mapped_id": "Q7Z4W1"},
                "list_name": "upload_1",
                "plus_minus": "+"
            },
            "number_in_reference": 5,
            "term": {
                "id": "GO:0019640",
                "label": "glucuronate catabolic process to xylulose 5-phosphate"
            }
        },
        {
            "input_list": {
                "number_in_list": 2,
                "fold_enrichment": 4.281081081081081,
                "fdr": 0.619838288378886,
                "expected": 0.4671717171717172,
                "pValue": 0.07648860594638092,
                "mapped_id_list": {"mapped_id": [
                    "Q8IZY2",
                    "O95477"
                ]},
                "list_name": "upload_1",
                "plus_minus": "+"
            },
            "number_in_reference": 10,
            "term": {
                "id": "GO:0034380",
                "label": "high-density lipoprotein particle assembly"
            }
        },
        {
            "input_list": {
                "number_in_list": 1,
                "fold_enrichment": 4.281081081081081,
                "fdr": 1,
                "expected": 0.2335858585858586,
                "pValue": 0.21277566098263062,
                "mapped_id_list": {"mapped_id": "P15428"},
                "list_name": "upload_1",
                "plus_minus": "+"
            },
            "number_in_reference": 5,
            "term": {
                "id": "GO:0097070",
                "label": "ductus arteriosus closure"
            }
        },
        {
            "input_list": {
                "number_in_list": 1,
                "fold_enrichment": 4.281081081081081,
                "fdr": 1,
                "expected": 0.2335858585858586,
                "pValue": 0.21277566098263062,
                "mapped_id_list": {"mapped_id": "O94826"},
                "list_name": "upload_1",
                "plus_minus": "+"
            },
            "number_in_reference": 5,
            "term": {
                "id": "GO:0097068",
                "label": "response to thyroxine"
            }
        },
        {
            "input_list": {
                "number_in_list": 1,
                "fold_enrichment": 4.281081081081081,
                "fdr": 1,
                "expected": 0.2335858585858586,
                "pValue": 0.21277566098263062,
                "mapped_id_list": {"mapped_id": "Q13206"},
                "list_name": "upload_1",
                "plus_minus": "+"
            },
            "number_in_reference": 5,
            "term": {
                "id": "GO:0097065",
                "label": "anterior head development"
            }
        },
        {
            "input_list": {
                "number_in_list": 1,
                "fold_enrichment": 4.281081081081081,
                "fdr": 1,
                "expected": 0.2335858585858586,
                "pValue": 0.21277566098263062,
                "mapped_id_list": {"mapped_id": "P55011"},
                "list_name": "upload_1",
                "plus_minus": "+"
            },
            "number_in_reference": 5,
            "term": {
                "id": "GO:0061044",
                "label": "negative regulation of vascular wound healing"
            }
        },
        {
            "input_list": {
                "number_in_list": 1,
                "fold_enrichment": 4.281081081081081,
                "fdr": 1,
                "expected": 0.2335858585858586,
                "pValue": 0.21277566098263062,
                "mapped_id_list": {"mapped_id": "P22033"},
                "list_name": "upload_1",
                "plus_minus": "+"
            },
            "number_in_reference": 5,
            "term": {
                "id": "GO:0019541",
                "label": "propionate metabolic process"
            }
        },
        {
            "input_list": {
                "number_in_list": 1,
                "fold_enrichment": 4.281081081081081,
                "fdr": 1,
                "expected": 0.2335858585858586,
                "pValue": 0.21277566098263062,
                "mapped_id_list": {"mapped_id": "P04040"},
                "list_name": "upload_1",
                "plus_minus": "+"
            },
            "number_in_reference": 5,
            "term": {
                "id": "GO:0080184",
                "label": "response to phenylpropanoid"
            }
        },
        {
            "input_list": {
                "number_in_list": 1,
                "fold_enrichment": 4.281081081081081,
                "fdr": 1,
                "expected": 0.2335858585858586,
                "pValue": 0.21277566098263062,
                "mapped_id_list": {"mapped_id": "Q13126"},
                "list_name": "upload_1",
                "plus_minus": "+"
            },
            "number_in_reference": 5,
            "term": {
                "id": "GO:0019509",
                "label": "L-methionine salvage from methylthioadenosine"
            }
        },
        {
            "input_list": {
                "number_in_list": 19,
                "fold_enrichment": 4.236486486486487,
                "fdr": 5.860302545436433E-6,
                "expected": 4.484848484848484,
                "pValue": 8.150522466919397E-8,
                "mapped_id_list": {"mapped_id": [
                    "Q8N4T8",
                    "O75911",
                    "Q9BPW9",
                    "Q8TC12",
                    "P80365",
                    "Q8IZV5",
                    "Q9BTZ2",
                    "O75452",
                    "Q9UJM8",
                    "Q8NEX9",
                    "Q9HBH5",
                    "Q96NR8",
                    "Q92781",
                    "Q8NBN7",
                    "Q9Y394",
                    "Q9NYR8",
                    "Q8N3Y7",
                    "O14756",
                    "Q9BY49"
                ]},
                "list_name": "upload_1",
                "plus_minus": "+"
            },
            "number_in_reference": 96,
            "term": {
                "id": "GO:0034308",
                "label": "primary alcohol metabolic process"
            }
        },
        {
            "input_list": {
                "number_in_list": 11,
                "fold_enrichment": 4.204633204633204,
                "fdr": 0.0018413054348698468,
                "expected": 2.6161616161616164,
                "pValue": 4.711074720194452E-5,
                "mapped_id_list": {"mapped_id": [
                    "Q14117",
                    "Q12882",
                    "Q16831",
                    "P27708",
                    "Q02127",
                    "Q9UBR1",
                    "Q86XW9",
                    "P78549",
                    "O95243",
                    "O95045",
                    "O15527"
                ]},
                "list_name": "upload_1",
                "plus_minus": "+"
            },
            "number_in_reference": 56,
            "term": {
                "id": "GO:0006220",
                "label": "pyrimidine nucleotide metabolic process"
            }
        },
        {
            "input_list": {
                "number_in_list": 9,
                "fold_enrichment": 4.188014101057579,
                "fdr": 0.007454540015511925,
                "expected": 2.1489898989898992,
                "pValue": 2.3620959309140327E-4,
                "mapped_id_list": {"mapped_id": [
                    "Q9BTE6",
                    "P54577",
                    "P54136",
                    "P07814",
                    "P47897",
                    "P49589",
                    "Q9HA77",
                    "Q5JPH6",
                    "Q96GW9"
                ]},
                "list_name": "upload_1",
                "plus_minus": "+"
            },
            "number_in_reference": 46,
            "term": {
                "id": "GO:0043038",
                "label": "amino acid activation"
            }
        },
        {
            "input_list": {
                "number_in_list": 7,
                "fold_enrichment": 4.162162162162162,
                "fdr": 0.030277693451067258,
                "expected": 1.6818181818181819,
                "pValue": 0.0012076912430787176,
                "mapped_id_list": {"mapped_id": [
                    "Q16831",
                    "P27708",
                    "Q02127",
                    "P55263",
                    "P20839",
                    "O95045",
                    "P12268"
                ]},
                "list_name": "upload_1",
                "plus_minus": "+"
            },
            "number_in_reference": 36,
            "term": {
                "id": "GO:0009156",
                "label": "ribonucleoside monophosphate biosynthetic process"
            }
        },
        {
            "input_list": {
                "number_in_list": 6,
                "fold_enrichment": 4.142981691368788,
                "fdr": 0.05650152631690563,
                "expected": 1.4482323232323233,
                "pValue": 0.002761506075319471,
                "mapped_id_list": {"mapped_id": [
                    "P26572",
                    "Q9UQ53",
                    "Q9UBM8",
                    "Q10469",
```
