## Supplemental Datafiles 1-3 for "A Structural Proteome Screen Identifies Protein Mimicry in Host-Microbe Systems": Hpylori_GO_analysis_input_IDs.json (part 2 of 10)

```
                    "Q9BYC5",
                    "Q9UM21"
                ]},
                "list_name": "upload_1",
                "plus_minus": "+"
            },
            "number_in_reference": 31,
            "term": {
                "id": "GO:0019082",
                "label": "viral protein processing"
            }
        },
        {
            "input_list": {
                "number_in_list": 6,
                "fold_enrichment": 4.142981691368788,
                "fdr": 0.05642578700548887,
                "expected": 1.4482323232323233,
                "pValue": 0.002761506075319471,
                "mapped_id_list": {"mapped_id": [
                    "Q9Y226",
                    "Q6IA69",
                    "Q8IW45",
                    "P40261",
                    "Q8N695",
                    "O00764"
                ]},
                "list_name": "upload_1",
                "plus_minus": "+"
            },
            "number_in_reference": 31,
            "term": {
                "id": "GO:0072525",
                "label": "pyridine-containing compound biosynthetic process"
            }
        },
        {
            "input_list": {
                "number_in_list": 5,
                "fold_enrichment": 4.116424116424116,
                "fdr": 0.10874138610142108,
                "expected": 1.2146464646464648,
                "pValue": 0.006384802241079306,
                "mapped_id_list": {"mapped_id": [
                    "Q8TDX6",
                    "Q96L58",
                    "Q8IZ52",
                    "Q9H1B5",
                    "Q8N6G5"
                ]},
                "list_name": "upload_1",
                "plus_minus": "+"
            },
            "number_in_reference": 26,
            "term": {
                "id": "GO:0030204",
                "label": "chondroitin sulfate metabolic process"
            }
        },
        {
            "input_list": {
                "number_in_list": 4,
                "fold_enrichment": 4.077220077220078,
                "fdr": 0.21286837265961384,
                "expected": 0.981060606060606,
                "pValue": 0.014998401380071196,
                "mapped_id_list": {"mapped_id": [
                    "O60568",
                    "Q13126",
                    "O00469",
                    "Q9H2M3"
                ]},
                "list_name": "upload_1",
                "plus_minus": "+"
            },
            "number_in_reference": 21,
            "term": {
                "id": "GO:0009067",
                "label": "aspartate family amino acid biosynthetic process"
            }
        },
        {
            "input_list": {
                "number_in_list": 4,
                "fold_enrichment": 4.077220077220078,
                "fdr": 0.21267035556876768,
                "expected": 0.981060606060606,
                "pValue": 0.014998401380071196,
                "mapped_id_list": {"mapped_id": [
                    "Q8N2A8",
                    "Q9Y4W6",
                    "O95140",
                    "Q8IWA4"
                ]},
                "list_name": "upload_1",
                "plus_minus": "+"
            },
            "number_in_reference": 21,
            "term": {
                "id": "GO:0008053",
                "label": "mitochondrial fusion"
            }
        },
        {
            "input_list": {
                "number_in_list": 3,
                "fold_enrichment": 4.013513513513513,
                "fdr": 0.422369773946221,
                "expected": 0.7474747474747475,
                "pValue": 0.036104954106929474,
                "mapped_id_list": {"mapped_id": [
                    "Q9NZJ6",
                    "Q5HYK3",
                    "Q16795"
                ]},
                "list_name": "upload_1",
                "plus_minus": "+"
            },
            "number_in_reference": 16,
            "term": {
                "id": "GO:0006744",
                "label": "ubiquinone biosynthetic process"
            }
        },
        {
            "input_list": {
                "number_in_list": 3,
                "fold_enrichment": 4.013513513513513,
                "fdr": 0.422045870745342,
                "expected": 0.7474747474747475,
                "pValue": 0.036104954106929474,
                "mapped_id_list": {"mapped_id": [
                    "P21439",
                    "Q8IZY2",
                    "Q99758"
                ]},
                "list_name": "upload_1",
                "plus_minus": "+"
            },
            "number_in_reference": 16,
            "term": {
                "id": "GO:2001138",
                "label": "regulation of phospholipid transport"
            }
        },
        {
            "input_list": {
                "number_in_list": 3,
                "fold_enrichment": 4.013513513513513,
                "fdr": 0.42172246394783597,
                "expected": 0.7474747474747475,
                "pValue": 0.036104954106929474,
                "mapped_id_list": {"mapped_id": [
                    "Q13126",
                    "Q9H2M3",
                    "P52788"
                ]},
                "list_name": "upload_1",
                "plus_minus": "+"
            },
            "number_in_reference": 16,
            "term": {
                "id": "GO:0006555",
                "label": "methionine metabolic process"
            }
        },
        {
            "input_list": {
                "number_in_list": 6,
                "fold_enrichment": 4.013513513513513,
                "fdr": 0.06458122299785905,
                "expected": 1.494949494949495,
                "pValue": 0.0032665566444498675,
                "mapped_id_list": {"mapped_id": [
                    "Q9Y5R4",
                    "Q8N3J2",
                    "Q9UBC3",
                    "Q9Y6K1",
                    "Q9H8H3",
                    "P26358"
                ]},
                "list_name": "upload_1",
                "plus_minus": "+"
            },
            "number_in_reference": 32,
            "term": {
                "id": "GO:0006306",
                "label": "DNA methylation"
            }
        },
        {
            "input_list": {
                "number_in_list": 6,
                "fold_enrichment": 4.013513513513513,
                "fdr": 0.06449756856392401,
                "expected": 1.494949494949495,
                "pValue": 0.0032665566444498675,
                "mapped_id_list": {"mapped_id": [
                    "Q9Y5R4",
                    "Q8N3J2",
                    "Q9UBC3",
                    "Q9Y6K1",
                    "Q9H8H3",
                    "P26358"
                ]},
                "list_name": "upload_1",
                "plus_minus": "+"
            },
            "number_in_reference": 32,
            "term": {
                "id": "GO:0006305",
                "label": "DNA alkylation"
            }
        },
        {
            "input_list": {
                "number_in_list": 3,
                "fold_enrichment": 4.013513513513513,
                "fdr": 0.4213995524134196,
                "expected": 0.7474747474747475,
                "pValue": 0.036104954106929474,
                "mapped_id_list": {"mapped_id": [
                    "Q9NZJ6",
                    "Q5HYK3",
                    "Q16795"
                ]},
                "list_name": "upload_1",
                "plus_minus": "+"
            },
            "number_in_reference": 16,
            "term": {
                "id": "GO:1901663",
                "label": "quinone biosynthetic process"
            }
        },
        {
            "input_list": {
                "number_in_list": 3,
                "fold_enrichment": 4.013513513513513,
                "fdr": 0.42107713500529914,
                "expected": 0.7474747474747475,
                "pValue": 0.036104954106929474,
                "mapped_id_list": {"mapped_id": [
                    "O43709",
                    "Q9UNQ2",
                    "O95568"
                ]},
                "list_name": "upload_1",
                "plus_minus": "+"
            },
            "number_in_reference": 16,
            "term": {
                "id": "GO:2000232",
                "label": "regulation of rRNA processing"
            }
        },
        {
            "input_list": {
                "number_in_list": 3,
                "fold_enrichment": 4.013513513513513,
                "fdr": 0.42075521059015747,
                "expected": 0.7474747474747475,
                "pValue": 0.036104954106929474,
                "mapped_id_list": {"mapped_id": [
                    "Q8NFL0",
                    "Q9C0J1",
                    "Q9Y2A9"
                ]},
                "list_name": "upload_1",
                "plus_minus": "+"
            },
            "number_in_reference": 16,
            "term": {
                "id": "GO:0018146",
                "label": "keratan sulfate biosynthetic process"
            }
        },
        {
            "input_list": {
                "number_in_list": 3,
                "fold_enrichment": 4.013513513513513,
                "fdr": 0.4204337780381405,
                "expected": 0.7474747474747475,
                "pValue": 0.036104954106929474,
                "mapped_id_list": {"mapped_id": [
                    "P08183",
                    "Q86UK0",
                    "Q86UQ4"
                ]},
                "list_name": "upload_1",
                "plus_minus": "+"
            },
            "number_in_reference": 16,
            "term": {
                "id": "GO:0035627",
                "label": "ceramide transport"
            }
        },
        {
            "input_list": {
                "number_in_list": 3,
                "fold_enrichment": 4.013513513513513,
                "fdr": 0.42011283622284423,
                "expected": 0.7474747474747475,
                "pValue": 0.036104954106929474,
                "mapped_id_list": {"mapped_id": [
                    "Q13126",
                    "P00491",
                    "P55263"
                ]},
                "list_name": "upload_1",
                "plus_minus": "+"
            },
            "number_in_reference": 16,
            "term": {
                "id": "GO:0043101",
                "label": "purine-containing compound salvage"
            }
        },
        {
            "input_list": {
                "number_in_list": 15,
                "fold_enrichment": 4.013513513513513,
                "fdr": 1.9633799416441888E-4,
                "expected": 3.7373737373737375,
                "pValue": 3.799757808732111E-6,
                "mapped_id_list": {"mapped_id": [
                    "P22083",
                    "P51993",
                    "Q9BRR3",
                    "Q10981",
                    "Q9Y5Z6",
                    "O75752",
                    "O95461",
                    "O43825",
                    "P37287",
                    "Q8N5D6",
                    "P19526",
                    "O60762",
                    "Q9Y231",
                    "Q9NPC4",
                    "U3KPV4"
                ]},
                "list_name": "upload_1",
                "plus_minus": "+"
            },
            "number_in_reference": 80,
            "term": {
                "id": "GO:0009247",
                "label": "glycolipid biosynthetic process"
            }
        },
        {
            "input_list": {
                "number_in_list": 3,
                "fold_enrichment": 4.013513513513513,
                "fdr": 0.41979238402130126,
                "expected": 0.7474747474747475,
                "pValue": 0.036104954106929474,
                "mapped_id_list": {"mapped_id": [
                    "P00491",
                    "Q9Y2T3",
                    "P55263"
                ]},
                "list_name": "upload_1",
                "plus_minus": "+"
            },
            "number_in_reference": 16,
            "term": {
                "id": "GO:0009151",
                "label": "purine deoxyribonucleotide metabolic process"
            }
        },
        {
            "input_list": {
                "number_in_list": 3,
                "fold_enrichment": 4.013513513513513,
                "fdr": 0.419472420313968,
                "expected": 0.7474747474747475,
                "pValue": 0.036104954106929474,
                "mapped_id_list": {"mapped_id": [
                    "O60832",
                    "P22087",
                    "A6NHQ2"
                ]},
                "list_name": "upload_1",
                "plus_minus": "+"
            },
            "number_in_reference": 16,
            "term": {
                "id": "GO:0016074",
                "label": "sno(s)RNA metabolic process"
            }
        },
        {
            "input_list": {
                "number_in_list": 17,
                "fold_enrichment": 3.998811998811999,
                "fdr": 5.536549136803284E-5,
                "expected": 4.251262626262626,
                "pValue": 9.189443886447752E-7,
                "mapped_id_list": {"mapped_id": [
                    "O95985",
                    "O75419",
                    "P46063",
                    "O94761",
                    "Q9Y620",
                    "P40937",
                    "Q8NFZ0",
                    "Q5FWF4",
                    "O00571",
                    "Q9HCK8",
                    "P35249",
                    "P19447",
                    "P35250",
                    "Q92499",
                    "Q8IYD8",
                    "Q92878",
                    "Q13472"
                ]},
                "list_name": "upload_1",
                "plus_minus": "+"
            },
            "number_in_reference": 91,
            "term": {
                "id": "GO:0071103",
                "label": "DNA conformation change"
            }
        },
        {
            "input_list": {
                "number_in_list": 10,
                "fold_enrichment": 3.9639639639639634,
                "fdr": 0.005694178835892796,
                "expected": 2.522727272727273,
                "pValue": 1.737055145765368E-4,
                "mapped_id_list": {"mapped_id": [
                    "P21439",
                    "P33527",
                    "Q8IZY2",
                    "Q8NA29",
                    "O95477",
                    "P08183",
                    "P78363",
                    "Q86UK0",
                    "P45844",
                    "Q99758"
                ]},
                "list_name": "upload_1",
                "plus_minus": "+"
            },
            "number_in_reference": 54,
            "term": {
                "id": "GO:0034204",
                "label": "lipid translocation"
            }
        },
        {
            "input_list": {
                "number_in_list": 5,
                "fold_enrichment": 3.9639639639639634,
                "fdr": 0.12398378068088882,
                "expected": 1.2613636363636365,
                "pValue": 0.007540048854633861,
                "mapped_id_list": {"mapped_id": [
                    "Q9Y226",
                    "Q6IA69",
                    "Q8IW45",
                    "P40261",
                    "Q8N695"
                ]},
                "list_name": "upload_1",
                "plus_minus": "+"
            },
            "number_in_reference": 27,
            "term": {
                "id": "GO:0019363",
                "label": "pyridine nucleotide biosynthetic process"
            }
        },
        {
            "input_list": {
                "number_in_list": 5,
                "fold_enrichment": 3.9639639639639634,
                "fdr": 0.1238501774689482,
                "expected": 1.2613636363636365,
                "pValue": 0.007540048854633861,
                "mapped_id_list": {"mapped_id": [
                    "Q9Y226",
                    "Q6IA69",
                    "Q8IW45",
                    "P40261",
                    "Q8N695"
                ]},
                "list_name": "upload_1",
                "plus_minus": "+"
            },
            "number_in_reference": 27,
            "term": {
                "id": "GO:0019359",
                "label": "nicotinamide nucleotide biosynthetic process"
            }
        },
        {
            "input_list": {
                "number_in_list": 5,
                "fold_enrichment": 3.9639639639639634,
                "fdr": 0.12371686188502039,
                "expected": 1.2613636363636365,
                "pValue": 0.007540048854633861,
                "mapped_id_list": {"mapped_id": [
                    "Q9Y2T3",
                    "Q9P2T1",
                    "P55263",
                    "P20839",
                    "P12268"
                ]},
                "list_name": "upload_1",
                "plus_minus": "+"
            },
            "number_in_reference": 27,
            "term": {
                "id": "GO:0046037",
                "label": "GMP metabolic process"
            }
        },
        {
            "input_list": {
                "number_in_list": 5,
                "fold_enrichment": 3.9639639639639634,
                "fdr": 0.12358383300127306,
                "expected": 1.2613636363636365,
                "pValue": 0.007540048854633861,
                "mapped_id_list": {"mapped_id": [
                    "Q9BPW9",
                    "Q13268",
                    "P14060",
                    "P26439",
                    "Q99714"
                ]},
                "list_name": "upload_1",
                "plus_minus": "+"
            },
            "number_in_reference": 27,
            "term": {
                "id": "GO:0008207",
                "label": "C21-steroid hormone metabolic process"
            }
        },
        {
            "input_list": {
                "number_in_list": 231,
                "fold_enrichment": 3.9620582120582117,
                "fdr": 8.265233718159766E-75,
                "expected": 58.303030303030305,
                "pValue": 5.422314320120558E-79,
                "mapped_id_list": {"mapped_id": [
                    "O75027",
                    "Q9Y267",
                    "Q9NS82",
                    "P13866",
                    "O75387",
                    "Q5SR56",
                    "Q9H2Y9",
                    "Q2M3M2",
                    "A6NIM6",
                    "Q9H0U3",
                    "Q8N468",
                    "Q9H2H9",
                    "Q9BYW1",
                    "O94911",
                    "Q9Y277",
                    "Q6PXP3",
                    "Q8TF71",
                    "A0AV02",
                    "Q8N4F4",
                    "P52569",
                    "Q9H2X9",
                    "A6NFX1",
                    "Q9H1V8",
                    "Q96ES6",
                    "Q96NT5",
                    "Q6UVM3",
                    "Q8N4V2",
                    "Q8N695",
                    "Q9NPD5",
                    "Q8NCC5",
                    "O14678",
                    "O15403",
                    "Q8TD20",
                    "Q8IVW8",
                    "Q9Y289",
                    "Q9NY64",
                    "Q8NBP5",
                    "P48029",
                    "Q8TDB8",
                    "Q8TED4",
                    "Q9BZW2",
                    "P53794",
                    "Q7Z2H8",
                    "Q9H015",
                    "Q14916",
                    "Q5T3U5",
                    "Q05940",
                    "O95342",
                    "Q9P2U7",
                    "Q9P2U8",
                    "Q969I6",
                    "Q9NP58",
                    "Q9NP59",
                    "Q9H2V7",
                    "O95461",
                    "Q8IZM9",
                    "O15427",
                    "Q03518",
                    "Q03519",
                    "O95907",
                    "Q8N434",
                    "Q96SL1",
                    "Q9Y226",
                    "Q6UXD7",
                    "O95477",
                    "Q9Y345",
                    "Q9Y4W6",
                    "Q8NBW4",
                    "Q8IVM8",
                    "Q5JUK3",
                    "Q9Y2C5",
                    "O94826",
                    "Q8IZD6",
                    "Q92536",
                    "Q9GZN6",
                    "P31645",
                    "Q8N139",
                    "Q08AI6",
                    "Q6NT16",
                    "Q7RTY1",
                    "Q13608",
                    "Q96N87",
                    "P31641",
                    "O00476",
                    "P11021",
                    "Q8NA29",
                    "Q8N370",
                    "Q7Z3Q1",
                    "Q92887",
                    "Q496J9",
                    "Q8TCU3",
                    "Q9UN76",
                    "A1A5C7",
                    "P31639",
                    "O95255",
                    "P49281",
                    "Q86UQ4",
                    "P53985",
                    "Q7RTX9",
                    "P08183",
                    "Q7RTY0",
                    "Q4U2R8",
                    "Q8TBB6",
                    "Q16572",
                    "P55017",
                    "P48065",
                    "Q13621",
                    "Q9H2J7",
                    "P49279",
                    "Q8NDX2",
                    "A6NKX4",
                    "P48066",
                    "P48067",
                    "P55011",
                    "P30531",
                    "Q9H172",
                    "A6NNN8",
                    "P78363",
                    "A0PJK1",
                    "Q8TCC7",
                    "Q9Y666",
                    "Q8IZY2",
                    "P28288",
                    "O15244",
                    "P11169",
                    "Q14728",
                    "Q01650",
                    "P11166",
                    "P54219",
                    "P11168",
                    "O76082",
                    "Q86UG4",
                    "Q99884",
                    "Q495M3",
                    "Q5TF39",
                    "Q9NSA0",
                    "P22732",
                    "Q1EHB4",
                    "Q9UHW9",
                    "Q9UM01",
                    "O15375",
                    "O15374",
                    "P57057",
                    "Q8WWX8",
                    "A6NK97",
                    "O15245",
                    "Q8NCK7",
                    "Q6ZMD2",
                    "P45844",
                    "Q99758",
                    "Q86VW1",
                    "P13569",
                    "Q695T7",
                    "O60706",
                    "Q2M3G0",
                    "Q96JT2",
                    "Q99624",
                    "Q7L1I2",
                    "Q9UPY5",
                    "Q9NRA2",
                    "Q6ZSM3",
                    "Q9UHI5",
                    "Q9Y694",
                    "O75751",
                    "O43826",
                    "Q9UPI3",
                    "P14672",
                    "Q495N2",
                    "Q8NHS3",
                    "P82251",
                    "Q9UP95",
                    "Q96S37",
                    "Q9Y5Y0",
                    "Q6T423",
                    "Q9NSD5",
                    "Q8WY07",
                    "O15440",
                    "Q9BYT1",
                    "Q86UK0",
                    "Q63ZE4",
                    "Q9NRK6",
                    "O15438",
                    "A6NNS2",
                    "O15439",
                    "Q9H3F6",
                    "Q9UGQ3",
                    "Q9NVC3",
                    "O43246",
                    "Q9GZV3",
                    "Q96BI1",
                    "Q9H598",
                    "Q9NY91",
                    "Q9NP78",
                    "Q04671",
                    "Q6YBV0",
                    "P36021",
                    "Q8IUA7",
                    "O95528",
                    "Q9BXP2",
                    "Q01959",
                    "Q13454",
                    "Q9BY10",
                    "Q96QE2",
                    "Q8WUG5",
                    "P30825",
                    "Q8WUX1",
                    "G3V0H7",
                    "P33897",
                    "Q9H221",
                    "Q9H3U5",
                    "Q9NRM0",
                    "Q9BZC7",
                    "Q9H222",
                    "Q09428",
                    "Q92911",
                    "Q9HBR0",
                    "P33527",
                    "Q9NP91",
                    "Q96QD8",
                    "Q9UNQ0",
                    "Q96J66",
                    "Q9NUT2",
                    "Q96J65",
                    "P21439",
                    "Q7L0J3",
                    "Q8WWZ7",
                    "Q8WWZ4",
                    "P23975",
                    "P21796",
                    "Q6ZQN7",
                    "Q9UBJ2"
                ]},
                "list_name": "upload_1",
                "plus_minus": "+"
            },
            "number_in_reference": 1248,
            "term": {
                "id": "GO:0055085",
                "label": "transmembrane transport"
            }
        },
        {
            "input_list": {
                "number_in_list": 12,
                "fold_enrichment": 3.9517671517671515,
                "fdr": 0.001651397379729243,
                "expected": 3.0366161616161618,
                "pValue": 4.1168471055377054E-5,
                "mapped_id_list": {"mapped_id": [
                    "Q8NFL0",
                    "Q8TDX6",
                    "Q96L58",
                    "Q8IZ52",
                    "Q9UBV7",
                    "Q9C0J1",
                    "O94766",
                    "O15440",
                    "Q9H1B5",
                    "Q9P2W7",
                    "Q8N6G5",
                    "Q9Y2A9"
                ]},
                "list_name": "upload_1",
                "plus_minus": "+"
            },
            "number_in_reference": 65,
            "term": {
                "id": "GO:0006024",
                "label": "glycosaminoglycan biosynthetic process"
            }
        },
        {
            "input_list": {
                "number_in_list": 24,
                "fold_enrichment": 3.9517671517671515,
                "fdr": 6.194590276690056E-7,
                "expected": 6.0732323232323235,
                "pValue": 7.071171738792034E-9,
                "mapped_id_list": {"mapped_id": [
                    "Q9Y666",
                    "Q9BZW2",
                    "P55017",
                    "Q13621",
                    "Q8NDX2",
                    "Q9Y289",
                    "P55011",
                    "P13569",
                    "P57057",
                    "A0AV02",
                    "Q14916",
                    "Q9P2U7",
                    "Q9P2U8",
                    "O43826",
                    "Q9H2X9",
                    "Q04671",
                    "P30531",
                    "Q8NHS3",
                    "Q8N695",
                    "Q9BXP2",
                    "Q8TED4",
                    "Q92911",
                    "Q9UP95",
                    "Q9UHW9"
                ]},
                "list_name": "upload_1",
                "plus_minus": "+"
            },
            "number_in_reference": 130,
            "term": {
                "id": "GO:0098661",
                "label": "inorganic anion transmembrane transport"
            }
        },
        {
            "input_list": {
                "number_in_list": 24,
                "fold_enrichment": 3.9517671517671515,
                "fdr": 6.159192617966112E-7,
                "expected": 6.0732323232323235,
                "pValue": 7.071171738792034E-9,
                "mapped_id_list": {"mapped_id": [
                    "P22083",
                    "Q8TDX6",
                    "P51993",
                    "Q6P4F1",
                    "Q10981",
                    "Q11128",
                    "Q9NPZ5",
                    "Q9Y5Z6",
                    "Q10469",
                    "P40926",
                    "O75752",
                    "Q8NHY0",
                    "Q9BYC5",
                    "Q8N6G5",
                    "O43826",
                    "P11498",
                    "O43825",
                    "P19526",
                    "P21217",
                    "Q9Y2C3",
                    "O15488",
                    "Q9Y231",
                    "P46976",
                    "Q11130"
                ]},
                "list_name": "upload_1",
                "plus_minus": "+"
            },
            "number_in_reference": 130,
            "term": {
                "id": "GO:0016051",
                "label": "carbohydrate biosynthetic process"
            }
        },
        {
            "input_list": {
                "number_in_list": 14,
                "fold_enrichment": 3.9431009957325744,
                "fdr": 4.537908607622461E-4,
                "expected": 3.5505050505050506,
                "pValue": 9.854016592029355E-6,
                "mapped_id_list": {"mapped_id": [
                    "O75419",
                    "P46063",
                    "O94761",
                    "Q9Y620",
                    "P40937",
                    "Q8NFZ0",
                    "O00571",
                    "Q9HCK8",
                    "P35249",
                    "P19447",
                    "P35250",
                    "Q92499",
                    "Q8IYD8",
                    "Q92878"
                ]},
                "list_name": "upload_1",
                "plus_minus": "+"
            },
            "number_in_reference": 76,
            "term": {
                "id": "GO:0032508",
                "label": "DNA duplex unwinding"
            }
        },
        {
            "input_list": {
                "number_in_list": 16,
                "fold_enrichment": 3.9366262814538677,
                "fdr": 1.3066779803611782E-4,
                "expected": 4.0643939393939394,
                "pValue": 2.3745312639247286E-6,
                "mapped_id_list": {"mapped_id": [
                    "Q9BY10",
                    "P31639",
                    "O15440",
                    "Q9BYT1",
                    "P57057",
                    "P13866",
                    "P33897",
                    "O95255",
                    "O43826",
                    "O00476",
                    "Q9H2V7",
                    "Q8NA29",
                    "Q8TED4",
                    "O15438",
                    "O15439",
                    "P45844"
                ]},
                "list_name": "upload_1",
                "plus_minus": "+"
            },
            "number_in_reference": 87,
            "term": {
                "id": "GO:1901264",
                "label": "carbohydrate derivative transport"
            }
        },
        {
            "input_list": {
                "number_in_list": 15,
                "fold_enrichment": 3.9156229400131837,
                "fdr": 2.597039042372546E-4,
                "expected": 3.830808080808081,
                "pValue": 5.23053851609507E-6,
                "mapped_id_list": {"mapped_id": [
                    "O75419",
                    "P46063",
                    "O94761",
                    "Q9Y620",
                    "P40937",
                    "Q8NFZ0",
                    "Q5FWF4",
                    "O00571",
                    "Q9HCK8",
                    "P35249",
                    "P19447",
                    "P35250",
                    "Q92499",
                    "Q8IYD8",
                    "Q92878"
                ]},
                "list_name": "upload_1",
                "plus_minus": "+"
            },
            "number_in_reference": 82,
            "term": {
                "id": "GO:0032392",
                "label": "DNA geometric change"
            }
        },
        {
            "input_list": {
                "number_in_list": 12,
                "fold_enrichment": 3.891891891891892,
                "fdr": 0.0018743830211744037,
                "expected": 3.083333333333333,
                "pValue": 4.82029878829867E-5,
                "mapped_id_list": {"mapped_id": [
                    "P22083",
                    "P19526",
                    "P51993",
                    "Q10981",
                    "Q9Y5Z6",
                    "O75752",
                    "Q9Y231",
                    "Q9NPC4",
                    "U3KPV4",
                    "O95461",
                    "O43825",
                    "Q9BZC7"
                ]},
                "list_name": "upload_1",
                "plus_minus": "+"
            },
            "number_in_reference": 66,
            "term": {
                "id": "GO:0006687",
                "label": "glycosphingolipid metabolic process"
            }
        },
        {
            "input_list": {
                "number_in_list": 2,
                "fold_enrichment": 3.891891891891891,
                "fdr": 0.7098888034134513,
                "expected": 0.513888888888889,
                "pValue": 0.09067463755468015,
                "mapped_id_list": {"mapped_id": [
                    "P49279",
                    "P49281"
                ]},
                "list_name": "upload_1",
                "plus_minus": "+"
            },
            "number_in_reference": 11,
            "term": {
                "id": "GO:0006828",
                "label": "manganese ion transport"
            }
        },
        {
            "input_list": {
                "number_in_list": 2,
                "fold_enrichment": 3.891891891891891,
                "fdr": 0.7095243841098509,
                "expected": 0.513888888888889,
                "pValue": 0.09067463755468015,
                "mapped_id_list": {"mapped_id": [
                    "P33897",
                    "Q9UBJ2"
                ]},
                "list_name": "upload_1",
                "plus_minus": "+"
            },
            "number_in_reference": 11,
            "term": {
                "id": "GO:2001279",
                "label": "regulation of unsaturated fatty acid biosynthetic process"
            }
        },
        {
            "input_list": {
                "number_in_list": 8,
                "fold_enrichment": 3.891891891891891,
                "fdr": 0.023135017023354576,
                "expected": 2.055555555555556,
                "pValue": 8.727045062277033E-4,
                "mapped_id_list": {"mapped_id": [
                    "Q5VZ03",
                    "Q7Z494",
                    "Q96NR8",
                    "Q03468",
                    "Q96RK4",
                    "Q96CM4",
                    "P78363",
                    "P11166"
                ]},
                "list_name": "upload_1",
                "plus_minus": "+"
            },
            "number_in_reference": 44,
            "term": {
                "id": "GO:0045494",
                "label": "photoreceptor cell maintenance"
            }
        },
        {
            "input_list": {
                "number_in_list": 4,
                "fold_enrichment": 3.891891891891891,
                "fdr": 0.24132684326199844,
                "expected": 1.027777777777778,
                "pValue": 0.017668487638941827,
                "mapped_id_list": {"mapped_id": [
                    "Q9BT22",
                    "Q2TAA5",
                    "O60762",
                    "Q86YN1"
                ]},
                "list_name": "upload_1",
                "plus_minus": "+"
            },
            "number_in_reference": 22,
            "term": {
                "id": "GO:0006490",
                "label": "oligosaccharide-lipid intermediate biosynthetic process"
            }
        },
        {
            "input_list": {
                "number_in_list": 2,
                "fold_enrichment": 3.891891891891891,
                "fdr": 0.7091603387614107,
                "expected": 0.513888888888889,
                "pValue": 0.09067463755468015,
                "mapped_id_list": {"mapped_id": [
                    "Q14249",
                    "Q9Y2C4"
                ]},
                "list_name": "upload_1",
                "plus_minus": "+"
            },
            "number_in_reference": 11,
            "term": {
                "id": "GO:0006309",
                "label": "apoptotic DNA fragmentation"
            }
        },
        {
            "input_list": {
                "number_in_list": 4,
                "fold_enrichment": 3.891891891891891,
                "fdr": 0.24111079416328582,
                "expected": 1.027777777777778,
                "pValue": 0.017668487638941827,
                "mapped_id_list": {"mapped_id": [
                    "Q96SZ6",
                    "Q9BVS5",
                    "Q96CM3",
                    "Q99714"
                ]},
                "list_name": "upload_1",
                "plus_minus": "+"
            },
            "number_in_reference": 22,
            "term": {
                "id": "GO:0000963",
                "label": "mitochondrial RNA processing"
            }
        },
        {
            "input_list": {
                "number_in_list": 2,
                "fold_enrichment": 3.891891891891891,
                "fdr": 0.7087966667928152,
                "expected": 0.513888888888889,
                "pValue": 0.09067463755468015,
                "mapped_id_list": {"mapped_id": [
                    "P11169",
                    "P11166"
                ]},
                "list_name": "upload_1",
                "plus_minus": "+"
            },
            "number_in_reference": 11,
            "term": {
                "id": "GO:1901334",
                "label": "lactone metabolic process"
            }
        },
        {
            "input_list": {
                "number_in_list": 2,
                "fold_enrichment": 3.891891891891891,
                "fdr": 0.708433367629928,
                "expected": 0.513888888888889,
                "pValue": 0.09067463755468015,
                "mapped_id_list": {"mapped_id": [
                    "P33897",
                    "Q9UBJ2"
                ]},
                "list_name": "upload_1",
                "plus_minus": "+"
            },
            "number_in_reference": 11,
            "term": {
                "id": "GO:0032000",
                "label": "positive regulation of fatty acid beta-oxidation"
            }
        },
        {
            "input_list": {
                "number_in_list": 2,
                "fold_enrichment": 3.891891891891891,
                "fdr": 0.7080704406997897,
                "expected": 0.513888888888889,
                "pValue": 0.09067463755468015,
                "mapped_id_list": {"mapped_id": [
                    "Q6P4F1",
                    "Q9Y231"
                ]},
                "list_name": "upload_1",
                "plus_minus": "+"
            },
            "number_in_reference": 11,
            "term": {
                "id": "GO:0048103",
                "label": "somatic stem cell division"
            }
        },
        {
            "input_list": {
                "number_in_list": 2,
                "fold_enrichment": 3.891891891891891,
                "fdr": 0.7077078854306142,
                "expected": 0.513888888888889,
                "pValue": 0.09067463755468015,
                "mapped_id_list": {"mapped_id": [
                    "Q7Z2E3",
                    "Q03468"
                ]},
                "list_name": "upload_1",
                "plus_minus": "+"
            },
            "number_in_reference": 11,
            "term": {
                "id": "GO:0000012",
                "label": "single strand break repair"
            }
        },
        {
            "input_list": {
                "number_in_list": 2,
                "fold_enrichment": 3.891891891891891,
                "fdr": 0.7073457012517859,
                "expected": 0.513888888888889,
                "pValue": 0.09067463755468015,
                "mapped_id_list": {"mapped_id": [
                    "P27708",
                    "Q02127"
                ]},
                "list_name": "upload_1",
                "plus_minus": "+"
            },
            "number_in_reference": 11,
            "term": {
                "id": "GO:0009188",
                "label": "ribonucleoside diphosphate biosynthetic process"
            }
        },
        {
            "input_list": {
                "number_in_list": 2,
                "fold_enrichment": 3.891891891891891,
                "fdr": 0.7069838875938566,
                "expected": 0.513888888888889,
                "pValue": 0.09067463755468015,
                "mapped_id_list": {"mapped_id": [
                    "O15550",
                    "Q9Y4L1"
                ]},
                "list_name": "upload_1",
                "plus_minus": "+"
            },
            "number_in_reference": 11,
            "term": {
                "id": "GO:1900038",
                "label": "negative regulation of cellular response to hypoxia"
            }
        },
        {
            "input_list": {
                "number_in_list": 2,
                "fold_enrichment": 3.891891891891891,
                "fdr": 0.7066224438885427,
                "expected": 0.513888888888889,
                "pValue": 0.09067463755468015,
                "mapped_id_list": {"mapped_id": [
                    "Q9UI43",
                    "Q9NUL7"
                ]},
                "list_name": "upload_1",
                "plus_minus": "+"
            },
            "number_in_reference": 11,
            "term": {
                "id": "GO:0061668",
                "label": "mitochondrial ribosome assembly"
            }
        },
        {
            "input_list": {
                "number_in_list": 2,
                "fold_enrichment": 3.891891891891891,
                "fdr": 0.7062613695687223,
                "expected": 0.513888888888889,
                "pValue": 0.09067463755468015,
                "mapped_id_list": {"mapped_id": [
                    "Q8NBQ5",
                    "O14756"
                ]},
                "list_name": "upload_1",
                "plus_minus": "+"
            },
            "number_in_reference": 11,
            "term": {
                "id": "GO:0042447",
                "label": "hormone catabolic process"
            }
        },
        {
            "input_list": {
                "number_in_list": 2,
                "fold_enrichment": 3.891891891891891,
                "fdr": 0.7059006640684319,
                "expected": 0.513888888888889,
                "pValue": 0.09067463755468015,
                "mapped_id_list": {"mapped_id": [
                    "P16152",
                    "O75828"
                ]},
                "list_name": "upload_1",
                "plus_minus": "+"
            },
            "number_in_reference": 11,
            "term": {
                "id": "GO:0042373",
                "label": "vitamin K metabolic process"
            }
        },
        {
            "input_list": {
                "number_in_list": 2,
                "fold_enrichment": 3.891891891891891,
                "fdr": 0.7055403268228635,
                "expected": 0.513888888888889,
                "pValue": 0.09067463755468015,
                "mapped_id_list": {"mapped_id": [
                    "Q9H221",
                    "Q9H222"
                ]},
                "list_name": "upload_1",
                "plus_minus": "+"
            },
            "number_in_reference": 11,
            "term": {
                "id": "GO:0030299",
                "label": "intestinal cholesterol absorption"
            }
        },
        {
            "input_list": {
                "number_in_list": 2,
                "fold_enrichment": 3.891891891891891,
                "fdr": 0.705180357268362,
                "expected": 0.513888888888889,
                "pValue": 0.09067463755468015,
                "mapped_id_list": {"mapped_id": [
                    "Q8TDX6",
                    "Q9H1B5"
                ]},
                "list_name": "upload_1",
                "plus_minus": "+"
            },
            "number_in_reference": 11,
            "term": {
                "id": "GO:0030210",
                "label": "heparin biosynthetic process"
            }
        },
        {
            "input_list": {
                "number_in_list": 2,
                "fold_enrichment": 3.891891891891891,
                "fdr": 0.704820754842422,
                "expected": 0.513888888888889,
                "pValue": 0.09067463755468015,
                "mapped_id_list": {"mapped_id": [
                    "P11169",
                    "P11166"
                ]},
                "list_name": "upload_1",
                "plus_minus": "+"
            },
            "number_in_reference": 11,
            "term": {
                "id": "GO:0019852",
                "label": "L-ascorbic acid metabolic process"
            }
        },
        {
            "input_list": {
                "number_in_list": 2,
                "fold_enrichment": 3.891891891891891,
                "fdr": 0.7044615189836848,
                "expected": 0.513888888888889,
                "pValue": 0.09067463755468015,
                "mapped_id_list": {"mapped_id": [
                    "O95347",
                    "Q9NTJ3"
                ]},
                "list_name": "upload_1",
                "plus_minus": "+"
            },
            "number_in_reference": 11,
            "term": {
                "id": "GO:0060623",
                "label": "regulation of chromosome condensation"
            }
        },
        {
            "input_list": {
                "number_in_list": 7,
                "fold_enrichment": 3.8419958419958418,
                "fdr": 0.04634935205250748,
                "expected": 1.821969696969697,
                "pValue": 0.001970371982550997,
                "mapped_id_list": {"mapped_id": [
                    "Q99624",
                    "Q8NDX2",
                    "P55011",
                    "Q01650",
                    "Q16572",
                    "P30531",
                    "Q9H2H9"
                ]},
                "list_name": "upload_1",
                "plus_minus": "+"
            },
            "number_in_reference": 39,
            "term": {
                "id": "GO:0051954",
                "label": "positive regulation of amine transport"
            }
        },
        {
            "input_list": {
                "number_in_list": 24,
                "fold_enrichment": 3.833803953206939,
                "fdr": 1.0670270560403334E-6,
                "expected": 6.2601010101010095,
                "pValue": 1.3160210361187605E-8,
                "mapped_id_list": {"mapped_id": [
                    "P31689",
                    "Q9NNZ3",
                    "P54652",
                    "P0DMV8",
                    "O75953",
                    "O95757",
                    "Q9BS26",
                    "O95140",
                    "P34931",
                    "Q9NXW2",
                    "P34932",
                    "Q96DN0",
                    "Q9UDY4",
                    "P11021",
                    "P11142",
                    "Q8TBM8",
                    "P17066",
                    "Q8IXB1",
                    "Q9NRK6",
                    "Q5T4D3",
                    "Q92575",
                    "P55072",
                    "Q9H819",
                    "P25685"
                ]},
                "list_name": "upload_1",
                "plus_minus": "+"
            },
            "number_in_reference": 134,
            "term": {
                "id": "GO:0035966",
                "label": "response to topologically incorrect protein"
            }
        },
        {
            "input_list": {
                "number_in_list": 36,
                "fold_enrichment": 3.833803953206938,
                "fdr": 3.9887097101730236E-10,
                "expected": 9.390151515151516,
                "pValue": 3.2186006321018294E-12,
                "mapped_id_list": {"mapped_id": [
                    "P54577",
                    "Q96FX7",
                    "Q96IZ6",
                    "P54136",
                    "Q7Z4G4",
                    "Q9P272",
                    "Q9H649",
                    "Q0PNE2",
                    "Q5VV42",
                    "Q9BTE6",
                    "P47897",
                    "Q92499",
                    "Q86U90",
                    "Q9HA77",
                    "Q6P1R4",
                    "Q8TCB7",
                    "O95620",
                    "Q9H9T3",
                    "Q9BVS5",
                    "P07814",
                    "Q9BV44",
                    "Q96CM3",
                    "Q96G46",
                    "Q96GW9",
                    "Q9NX74",
                    "O14717",
                    "Q96SZ6",
                    "Q96GJ1",
                    "Q6P1Q9",
                    "Q9NPF4",
                    "Q9UET6",
                    "P49589",
                    "Q8TEA1",
                    "Q5JPH6",
                    "Q99714",
                    "Q9BTF0"
                ]},
                "list_name": "upload_1",
                "plus_minus": "+"
            },
            "number_in_reference": 201,
            "term": {
                "id": "GO:0006399",
                "label": "tRNA metabolic process"
            }
        },
        {
            "input_list": {
                "number_in_list": 5,
                "fold_enrichment": 3.8223938223938223,
                "fdr": 0.14098735204918184,
                "expected": 1.3080808080808082,
                "pValue": 0.008833098550611339,
                "mapped_id_list": {"mapped_id": [
                    "Q96QD8",
                    "Q8NAU1",
                    "Q01650",
                    "Q9H221",
                    "Q9H222"
                ]},
                "list_name": "upload_1",
                "plus_minus": "+"
            },
            "number_in_reference": 28,
            "term": {
                "id": "GO:0014850",
                "label": "response to muscle activity"
            }
        },
        {
            "input_list": {
                "number_in_list": 13,
                "fold_enrichment": 3.8119215105516475,
                "fdr": 0.0012088297981241538,
                "expected": 3.4103535353535355,
                "pValue": 2.9659669651540615E-5,
                "mapped_id_list": {"mapped_id": [
                    "Q8IZY2",
                    "O95477",
                    "O94911",
                    "Q9UN37",
                    "P13569",
                    "O75351",
                    "Q86UK0",
                    "Q9H221",
                    "Q9H222",
                    "Q9H172",
                    "Q8WWZ7",
                    "P21964",
                    "P45844"
                ]},
                "list_name": "upload_1",
                "plus_minus": "+"
            },
            "number_in_reference": 73,
            "term": {
                "id": "GO:0030301",
                "label": "cholesterol transport"
            }
        },
        {
            "input_list": {
                "number_in_list": 26,
                "fold_enrichment": 3.785990071704357,
                "fdr": 3.9605046246605085E-7,
                "expected": 6.867424242424243,
                "pValue": 4.339068899286918E-9,
                "mapped_id_list": {"mapped_id": [
                    "P0CG22",
                    "P80365",
                    "Q9BTZ2",
                    "P33897",
                    "Q9HBH5",
                    "Q99685",
                    "P14061",
                    "Q8NBN7",
                    "Q9Y394",
                    "Q8N3Y7",
                    "P34913",
                    "O75911",
                    "Q9BPW9",
                    "Q8TC12",
                    "Q9BV23",
                    "Q8IZV5",
                    "O75452",
                    "Q8NEX9",
                    "Q96NR8",
                    "P37058",
                    "Q92781",
                    "P16152",
                    "Q6PKH6",
                    "Q9NYR8",
                    "P78363",
                    "O14756"
                ]},
                "list_name": "upload_1",
                "plus_minus": "+"
            },
            "number_in_reference": 147,
            "term": {
                "id": "GO:0120254",
                "label": "olefinic compound metabolic process"
            }
        },
        {
            "input_list": {
                "number_in_list": 3,
                "fold_enrichment": 3.7774244833068362,
                "fdr": 0.46653914449943046,
                "expected": 0.7941919191919192,
                "pValue": 0.04235978324392913,
                "mapped_id_list": {"mapped_id": [
                    "P21964",
                    "P23975",
                    "Q01959"
                ]},
                "list_name": "upload_1",
                "plus_minus": "+"
            },
            "number_in_reference": 17,
            "term": {
                "id": "GO:0001963",
                "label": "synaptic transmission, dopaminergic"
            }
        },
        {
            "input_list": {
                "number_in_list": 3,
                "fold_enrichment": 3.7774244833068362,
                "fdr": 0.46620229313156086,
                "expected": 0.7941919191919192,
                "pValue": 0.04235978324392913,
                "mapped_id_list": {"mapped_id": [
                    "Q9H477",
                    "Q2QD12",
                    "Q96AT9"
                ]},
                "list_name": "upload_1",
                "plus_minus": "+"
            },
            "number_in_reference": 17,
            "term": {
                "id": "GO:0006740",
                "label": "NADPH regeneration"
            }
        },
        {
            "input_list": {
                "number_in_list": 3,
                "fold_enrichment": 3.7774244833068362,
                "fdr": 0.46586592784070113,
                "expected": 0.7941919191919192,
                "pValue": 0.04235978324392913,
                "mapped_id_list": {"mapped_id": [
                    "Q8TF71",
                    "P36021",
                    "Q92911"
                ]},
                "list_name": "upload_1",
                "plus_minus": "+"
            },
            "number_in_reference": 17,
            "term": {
                "id": "GO:0006590",
                "label": "thyroid hormone generation"
            }
        },
        {
            "input_list": {
                "number_in_list": 3,
                "fold_enrichment": 3.7774244833068362,
                "fdr": 0.46553004757549515,
                "expected": 0.7941919191919192,
                "pValue": 0.04235978324392913,
                "mapped_id_list": {"mapped_id": [
                    "Q9H9T3",
                    "Q9P272",
                    "Q0PNE2"
                ]},
                "list_name": "upload_1",
                "plus_minus": "+"
            },
            "number_in_reference": 17,
            "term": {
                "id": "GO:0002098",
                "label": "tRNA wobble uridine modification"
            }
        },
        {
            "input_list": {
                "number_in_list": 3,
                "fold_enrichment": 3.7774244833068362,
                "fdr": 0.46519465128761656,
                "expected": 0.7941919191919192,
                "pValue": 0.04235978324392913,
                "mapped_id_list": {"mapped_id": [
                    "Q9UN37",
                    "O75351",
                    "P55072"
                ]},
                "list_name": "upload_1",
                "plus_minus": "+"
            },
            "number_in_reference": 17,
            "term": {
                "id": "GO:0032510",
                "label": "endosome to lysosome transport via multivesicular body sorting pathway"
            }
        },
        {
            "input_list": {
                "number_in_list": 3,
                "fold_enrichment": 3.7774244833068362,
                "fdr": 0.46485973793175794,
                "expected": 0.7941919191919192,
                "pValue": 0.04235978324392913,
                "mapped_id_list": {"mapped_id": [
                    "P21964",
                    "P14060",
                    "P26439"
                ]},
                "list_name": "upload_1",
                "plus_minus": "+"
            },
            "number_in_reference": 17,
            "term": {
                "id": "GO:0051412",
                "label": "response to corticosterone"
            }
        },
        {
            "input_list": {
                "number_in_list": 3,
                "fold_enrichment": 3.7774244833068362,
                "fdr": 0.46452530646561996,
                "expected": 0.7941919191919192,
                "pValue": 0.04235978324392913,
                "mapped_id_list": {"mapped_id": [
                    "Q9NYU2",
                    "O00237",
                    "Q9NYU1"
                ]},
                "list_name": "upload_1",
                "plus_minus": "+"
            },
            "number_in_reference": 17,
            "term": {
                "id": "GO:0036508",
                "label": "protein alpha-1,2-demannosylation"
            }
        },
        {
            "input_list": {
                "number_in_list": 3,
                "fold_enrichment": 3.7774244833068362,
                "fdr": 0.4641913558499006,
                "expected": 0.7941919191919192,
                "pValue": 0.04235978324392913,
                "mapped_id_list": {"mapped_id": [
                    "Q9NYU2",
                    "O00237",
                    "Q9NYU1"
                ]},
                "list_name": "upload_1",
                "plus_minus": "+"
            },
            "number_in_reference": 17,
            "term": {
                "id": "GO:0036507",
                "label": "protein demannosylation"
            }
        },
        {
            "input_list": {
                "number_in_list": 3,
                "fold_enrichment": 3.7774244833068362,
                "fdr": 0.46385788504828435,
                "expected": 0.7941919191919192,
                "pValue": 0.04235978324392913,
                "mapped_id_list": {"mapped_id": [
                    "Q6P087",
                    "Q96SZ6",
                    "Q96CM3"
                ]},
                "list_name": "upload_1",
                "plus_minus": "+"
            },
            "number_in_reference": 17,
            "term": {
                "id": "GO:0070131",
                "label": "positive regulation of mitochondrial translation"
            }
        },
        {
            "input_list": {
                "number_in_list": 3,
                "fold_enrichment": 3.7774244833068362,
                "fdr": 0.4635248930274313,
                "expected": 0.7941919191919192,
                "pValue": 0.04235978324392913,
                "mapped_id_list": {"mapped_id": [
                    "O95477",
                    "Q9H4M9",
                    "P45844"
                ]},
                "list_name": "upload_1",
                "plus_minus": "+"
            },
            "number_in_reference": 17,
            "term": {
                "id": "GO:0010885",
                "label": "regulation of cholesterol storage"
            }
        },
        {
            "input_list": {
                "number_in_list": 48,
                "fold_enrichment": 3.7635877635877635,
                "fdr": 2.855247069699364E-13,
                "expected": 12.753787878787879,
                "pValue": 1.6109115528055194E-15,
                "mapped_id_list": {"mapped_id": [
                    "Q96QE2",
                    "O15244",
                    "Q9Y289",
                    "Q8WY07",
                    "P20160",
                    "O15440",
                    "P30825",
                    "P13866",
                    "Q8WUX1",
                    "P11169",
                    "O60706",
                    "Q01650",
                    "P11166",
                    "P53985",
                    "Q9BZC7",
                    "O60568",
                    "Q99624",
                    "O76082",
                    "P08183",
                    "Q09428",
                    "P62736",
                    "Q92911",
                    "O15438",
                    "O15439",
                    "Q9H2H9",
                    "Q6ZSM3",
                    "P31645",
                    "P33527",
                    "P53794",
                    "Q9NP91",
                    "Q96QD8",
                    "Q9UNQ0",
                    "Q9UHI5",
                    "P48067",
                    "P55011",
                    "O75751",
                    "P31641",
                    "P52569",
                    "Q9H1V8",
                    "P30531",
                    "P14672",
                    "Q8NA29",
                    "P36021",
                    "O15245",
                    "O95528",
                    "Q8TCC7",
                    "Q9NSD5",
                    "Q92887"
                ]},
                "list_name": "upload_1",
                "plus_minus": "+"
            },
            "number_in_reference": 273,
            "term": {
                "id": "GO:0003018",
                "label": "vascular process in circulatory system"
            }
        },
        {
            "input_list": {
                "number_in_list": 21,
                "fold_enrichment": 3.745945945945946,
                "fdr": 1.1014635614608796E-5,
                "expected": 5.606060606060606,
                "pValue": 1.5897263236987045E-7,
                "mapped_id_list": {"mapped_id": [
                    "P31689",
                    "Q9NNZ3",
                    "P54652",
                    "P0DMV8",
                    "O75953",
                    "O95757",
                    "Q9BS26",
                    "O95140",
                    "P34931",
                    "P34932",
                    "Q96DN0",
                    "Q9UDY4",
                    "P11021",
                    "P11142",
                    "P17066",
                    "Q8IXB1",
                    "Q9NRK6",
                    "Q5T4D3",
                    "Q92575",
                    "P55072",
                    "P25685"
                ]},
                "list_name": "upload_1",
                "plus_minus": "+"
            },
            "number_in_reference": 120,
            "term": {
                "id": "GO:0006986",
                "label": "response to unfolded protein"
            }
        },
        {
            "input_list": {
                "number_in_list": 7,
                "fold_enrichment": 3.745945945945946,
                "fdr": 0.048624695792413734,
                "expected": 1.8686868686868687,
                "pValue": 0.0022935876320111185,
                "mapped_id_list": {"mapped_id": [
                    "Q9BY10",
                    "O15440",
                    "Q9BYT1",
                    "Q96J66",
                    "P33897",
                    "O95255",
                    "O15439"
                ]},
                "list_name": "upload_1",
                "plus_minus": "+"
            },
            "number_in_reference": 40,
            "term": {
                "id": "GO:0015865",
                "label": "purine nucleotide transport"
            }
        },
        {
            "input_list": {
                "number_in_list": 8,
                "fold_enrichment": 3.72267920094007,
                "fdr": 0.030060900325802553,
                "expected": 2.1489898989898992,
                "pValue": 0.0011832670862350935,
                "mapped_id_list": {"mapped_id": [
                    "P33527",
                    "Q9BY10",
                    "O15440",
                    "Q9BYT1",
                    "Q96J66",
                    "P33897",
                    "O95255",
                    "O15439"
                ]},
                "list_name": "upload_1",
                "plus_minus": "+"
            },
            "number_in_reference": 46,
            "term": {
                "id": "GO:0006862",
                "label": "nucleotide transport"
            }
        },
        {
            "input_list": {
                "number_in_list": 12,
                "fold_enrichment": 3.72267920094007,
                "fdr": 0.00279424954822296,
                "expected": 3.2234848484848486,
                "pValue": 7.589183972737029E-5,
                "mapped_id_list": {"mapped_id": [
                    "P0CG22",
                    "Q8TC12",
                    "Q8NBN7",
                    "Q8IZV5",
                    "Q6PKH6",
                    "Q9BTZ2",
                    "Q2QD12",
                    "P78363",
                    "Q8N3Y7",
                    "Q9UM21",
                    "Q96AT9",
                    "O00764"
                ]},
                "list_name": "upload_1",
                "plus_minus": "+"
            },
            "number_in_reference": 69,
            "term": {
                "id": "GO:0006081",
                "label": "cellular aldehyde metabolic process"
            }
        },
        {
            "input_list": {
                "number_in_list": 4,
                "fold_enrichment": 3.72267920094007,
                "fdr": 0.26928227244405933,
                "expected": 1.0744949494949496,
                "pValue": 0.02061617870118856,
                "mapped_id_list": {"mapped_id": [
                    "P21964",
                    "P80365",
                    "P10912",
                    "P53985"
                ]},
                "list_name": "upload_1",
                "plus_minus": "+"
            },
            "number_in_reference": 23,
            "term": {
                "id": "GO:0032094",
                "label": "response to food"
            }
        },
        {
            "input_list": {
                "number_in_list": 12,
                "fold_enrichment": 3.72267920094007,
                "fdr": 0.0027875164167814586,
                "expected": 3.2234848484848486,
                "pValue": 7.589183972737029E-5,
                "mapped_id_list": {"mapped_id": [
                    "P11926",
                    "O60568",
                    "O00469",
                    "Q12882",
                    "P27708",
                    "P00966",
                    "Q9UBR1",
                    "Q96A70",
                    "P22033",
                    "P07237",
                    "O14977",
                    "Q9H2H9"
                ]},
                "list_name": "upload_1",
                "plus_minus": "+"
            },
            "number_in_reference": 69,
            "term": {
                "id": "GO:0170041",
                "label": "non-proteinogenic amino acid metabolic process"
            }
        },
        {
            "input_list": {
                "number_in_list": 4,
                "fold_enrichment": 3.72267920094007,
                "fdr": 0.2690517225532682,
                "expected": 1.0744949494949496,
                "pValue": 0.02061617870118856,
                "mapped_id_list": {"mapped_id": [
                    "P49279",
                    "P04040",
                    "P10599",
                    "Q9NP58"
                ]},
                "list_name": "upload_1",
                "plus_minus": "+"
            },
            "number_in_reference": 23,
            "term": {
                "id": "GO:0061687",
                "label": "detoxification of inorganic compound"
            }
        },
        {
            "input_list": {
                "number_in_list": 36,
                "fold_enrichment": 3.7047817047817047,
                "fdr": 1.0906664807873206E-9,
                "expected": 9.717171717171718,
                "pValue": 9.087098540968952E-12,
                "mapped_id_list": {"mapped_id": [
                    "P10912",
                    "Q9BTZ2",
                    "P56937",
                    "Q53GQ0",
                    "P37059",
                    "Q8NBQ5",
                    "Q6UWP2",
                    "Q9HBH5",
                    "P14061",
                    "P23946",
                    "Q8NBN7",
                    "Q9Y394",
                    "P14060",
                    "P26439",
                    "Q8N3Y7",
                    "Q92911",
                    "P07237",
                    "O75911",
                    "Q92506",
                    "Q9BPW9",
                    "Q13268",
                    "Q8TC12",
                    "Q8TF71",
                    "Q8IZV5",
                    "O75795",
                    "O75452",
                    "P51659",
                    "Q8NEX9",
                    "Q96NR8",
                    "P37058",
                    "Q92781",
                    "P36021",
                    "P08311",
                    "Q9NYR8",
                    "O14756",
                    "Q99714"
                ]},
                "list_name": "upload_1",
                "plus_minus": "+"
            },
            "number_in_reference": 208,
            "term": {
                "id": "GO:0042445",
                "label": "hormone metabolic process"
            }
        },
        {
            "input_list": {
                "number_in_list": 20,
                "fold_enrichment": 3.6905871388630014,
                "fdr": 2.5767885447039605E-5,
                "expected": 5.419191919191919,
                "pValue": 4.006421866396632E-7,
                "mapped_id_list": {"mapped_id": [
                    "Q92506",
                    "Q9H2F3",
                    "P28288",
                    "Q15738",
                    "P13569",
                    "P56937",
                    "Q53GQ0",
                    "O95342",
                    "P37059",
                    "Q8NBQ5",
                    "Q6UWP2",
                    "P37058",
                    "P14061",
                    "P14060",
                    "Q9NYR8",
                    "P26439",
                    "A6NKP2",
                    "Q8WUS8",
                    "O14756",
                    "Q99714"
                ]},
                "list_name": "upload_1",
                "plus_minus": "+"
            },
            "number_in_reference": 116,
            "term": {
                "id": "GO:0006694",
                "label": "steroid biosynthetic process"
            }
        },
        {
            "input_list": {
                "number_in_list": 6,
                "fold_enrichment": 3.6694980694980694,
                "fdr": 0.09530430822638986,
                "expected": 1.6351010101010102,
                "pValue": 0.00519568852169061,
                "mapped_id_list": {"mapped_id": [
                    "Q9BY10",
                    "O15440",
                    "Q9BYT1",
                    "P33897",
                    "O95255",
                    "O15439"
                ]},
                "list_name": "upload_1",
                "plus_minus": "+"
            },
            "number_in_reference": 35,
            "term": {
                "id": "GO:0015868",
                "label": "purine ribonucleotide transport"
            }
        },
        {
            "input_list": {
                "number_in_list": 6,
                "fold_enrichment": 3.6694980694980694,
                "fdr": 0.09518975977900236,
                "expected": 1.6351010101010102,
                "pValue": 0.00519568852169061,
                "mapped_id_list": {"mapped_id": [
                    "Q8NA29",
                    "P33897",
                    "Q2T9J0",
                    "O95342",
                    "Q9UBJ2",
                    "Q8IXQ9"
                ]},
                "list_name": "upload_1",
                "plus_minus": "+"
            },
            "number_in_reference": 35,
            "term": {
                "id": "GO:0046320",
                "label": "regulation of fatty acid oxidation"
            }
        },
        {
            "input_list": {
                "number_in_list": 13,
                "fold_enrichment": 3.661450924608819,
                "fdr": 0.0018076608928536977,
                "expected": 3.5505050505050506,
                "pValue": 4.613134470380427E-5,
                "mapped_id_list": {"mapped_id": [
                    "Q8TCU3",
                    "Q8NDX2",
                    "Q9Y694",
                    "O15440",
                    "Q9P2U7",
                    "Q9P2U8",
                    "P53985",
                    "Q96NT5",
                    "Q8IZM9",
                    "Q09428",
                    "Q4U2R8",
                    "Q9UPY5",
                    "Q92887"
                ]},
                "list_name": "upload_1",
                "plus_minus": "+"
            },
            "number_in_reference": 76,
            "term": {
                "id": "GO:0006835",
                "label": "dicarboxylic acid transport"
            }
        },
        {
            "input_list": {
                "number_in_list": 7,
                "fold_enrichment": 3.6545814106789716,
                "fdr": 0.054566075824279074,
                "expected": 1.9154040404040404,
                "pValue": 0.0026561718993383895,
                "mapped_id_list": {"mapped_id": [
                    "P49279",
                    "Q9BS26",
                    "O76003",
                    "P10599",
                    "O95528",
                    "Q86VQ3",
                    "Q99757"
                ]},
                "list_name": "upload_1",
                "plus_minus": "+"
            },
            "number_in_reference": 41,
            "term": {
                "id": "GO:0045454",
                "label": "cell redox homeostasis"
            }
        },
        {
            "input_list": {
                "number_in_list": 23,
                "fold_enrichment": 3.646846846846847,
                "fdr": 5.017801118496121E-6,
                "expected": 6.306818181818182,
                "pValue": 6.912932066418588E-8,
                "mapped_id_list": {"mapped_id": [
                    "Q9BT22",
                    "O75911",
                    "Q9BPW9",
                    "P0CG22",
                    "Q8TC12",
                    "Q8IZV5",
                    "O43464",
                    "Q9BTZ2",
                    "Q86YN1",
                    "O75452",
                    "Q8NEX9",
                    "Q9HBH5",
                    "Q96NR8",
                    "O60762",
                    "Q92781",
                    "Q8NBN7",
                    "Q6PKH6",
                    "Q9Y394",
                    "Q9NYR8",
                    "P78363",
                    "Q8N3Y7",
                    "O14756",
                    "Q9BY49"
                ]},
                "list_name": "upload_1",
                "plus_minus": "+"
            },
            "number_in_reference": 135,
            "term": {
                "id": "GO:0006720",
                "label": "isoprenoid metabolic process"
            }
        },
        {
            "input_list": {
                "number_in_list": 11,
                "fold_enrichment": 3.622453222453222,
                "fdr": 0.006259555421710444,
                "expected": 3.0366161616161618,
                "pValue": 1.9300603871966863E-4,
                "mapped_id_list": {"mapped_id": [
                    "P33527",
                    "Q9BUT1",
                    "Q96NT5",
                    "Q9NRK6",
                    "P30043",
                    "Q9NPD5",
                    "Q9NP58",
                    "P49281",
                    "Q9Y5Y0",
                    "Q04671",
                    "Q92887"
                ]},
                "list_name": "upload_1",
                "plus_minus": "+"
            },
            "number_in_reference": 65,
            "term": {
                "id": "GO:0042440",
                "label": "pigment metabolic process"
            }
        },
        {
            "input_list": {
                "number_in_list": 18,
                "fold_enrichment": 3.600909320535489,
                "fdr": 1.2092511245752154E-4,
                "expected": 4.998737373737374,
                "pValue": 2.181618180529976E-6,
                "mapped_id_list": {"mapped_id": [
                    "P22083",
                    "P33527",
                    "P51993",
                    "Q9UNQ0",
                    "Q10981",
                    "Q9Y5Z6",
                    "O94911",
                    "Q8IVW8",
                    "O75752",
                    "Q06136",
                    "A6NFX1",
                    "O95461",
                    "O43825",
                    "Q9BZC7",
                    "P19526",
                    "Q9Y231",
                    "Q9NPC4",
                    "U3KPV4"
                ]},
                "list_name": "upload_1",
                "plus_minus": "+"
            },
            "number_in_reference": 107,
            "term": {
                "id": "GO:0030148",
                "label": "sphingolipid biosynthetic process"
            }
        },
        {
            "input_list": {
                "number_in_list": 1,
                "fold_enrichment": 3.567567567567568,
                "fdr": 1,
                "expected": 0.2803030303030303,
                "pValue": 0.24956148767631425,
                "mapped_id_list": {"mapped_id": "O75751"},
                "list_name": "upload_1",
                "plus_minus": "+"
            },
            "number_in_reference": 6,
            "term": {
                "id": "GO:0052803",
                "label": "imidazole-containing compound metabolic process"
            }
        },
        {
            "input_list": {
                "number_in_list": 1,
                "fold_enrichment": 3.567567567567568,
                "fdr": 1,
                "expected": 0.2803030303030303,
                "pValue": 0.24956148767631425,
                "mapped_id_list": {"mapped_id": "P00491"},
                "list_name": "upload_1",
                "plus_minus": "+"
            },
            "number_in_reference": 6,
            "term": {
                "id": "GO:0046130",
                "label": "purine ribonucleoside catabolic process"
            }
        },
        {
            "input_list": {
                "number_in_list": 1,
                "fold_enrichment": 3.567567567567568,
                "fdr": 1,
                "expected": 0.2803030303030303,
                "pValue": 0.24956148767631425,
                "mapped_id_list": {"mapped_id": "Q8WXG1"},
                "list_name": "upload_1",
                "plus_minus": "+"
            },
            "number_in_reference": 6,
            "term": {
                "id": "GO:0034165",
                "label": "positive regulation of toll-like receptor 9 signaling pathway"
            }
        },
        {
            "input_list": {
                "number_in_list": 1,
                "fold_enrichment": 3.567567567567568,
                "fdr": 1,
                "expected": 0.2803030303030303,
                "pValue": 0.24956148767631425,
                "mapped_id_list": {"mapped_id": "Q96EY1"},
                "list_name": "upload_1",
                "plus_minus": "+"
            },
            "number_in_reference": 6,
            "term": {
                "id": "GO:0006924",
                "label": "activation-induced cell death of T cells"
            }
        },
        {
            "input_list": {
                "number_in_list": 1,
                "fold_enrichment": 3.567567567567568,
                "fdr": 1,
                "expected": 0.2803030303030303,
                "pValue": 0.24956148767631425,
                "mapped_id_list": {"mapped_id": "Q7Z494"},
                "list_name": "upload_1",
                "plus_minus": "+"
            },
            "number_in_reference": 6,
            "term": {
                "id": "GO:0071910",
                "label": "determination of liver left/right asymmetry"
            }
        },
        {
            "input_list": {
                "number_in_list": 1,
                "fold_enrichment": 3.567567567567568,
                "fdr": 1,
                "expected": 0.2803030303030303,
                "pValue": 0.24956148767631425,
                "mapped_id_list": {"mapped_id": "P30101"},
                "list_name": "upload_1",
                "plus_minus": "+"
            },
            "number_in_reference": 6,
            "term": {
                "id": "GO:0002502",
                "label": "peptide antigen assembly with MHC class I protein complex"
            }
        },
        {
            "input_list": {
                "number_in_list": 1,
                "fold_enrichment": 3.567567567567568,
                "fdr": 1,
                "expected": 0.2803030303030303,
                "pValue": 0.24956148767631425,
                "mapped_id_list": {"mapped_id": "Q8N2A8"},
                "list_name": "upload_1",
                "plus_minus": "+"
            },
            "number_in_reference": 6,
            "term": {
                "id": "GO:0007315",
                "label": "pole plasm assembly"
            }
        },
        {
            "input_list": {
                "number_in_list": 1,
                "fold_enrichment": 3.567567567567568,
                "fdr": 1,
                "expected": 0.2803030303030303,
                "pValue": 0.24956148767631425,
                "mapped_id_list": {"mapped_id": "Q8N2A8"},
                "list_name": "upload_1",
                "plus_minus": "+"
            },
            "number_in_reference": 6,
            "term": {
                "id": "GO:0007314",
                "label": "oocyte anterior/posterior axis specification"
            }
        },
        {
            "input_list": {
                "number_in_list": 1,
                "fold_enrichment": 3.567567567567568,
                "fdr": 1,
                "expected": 0.2803030303030303,
                "pValue": 0.24956148767631425,
                "mapped_id_list": {"mapped_id": "P00966"},
                "list_name": "upload_1",
                "plus_minus": "+"
            },
            "number_in_reference": 6,
            "term": {
                "id": "GO:0060359",
                "label": "response to ammonium ion"
            }
        },
        {
            "input_list": {
                "number_in_list": 1,
                "fold_enrichment": 3.567567567567568,
                "fdr": 1,
                "expected": 0.2803030303030303,
                "pValue": 0.24956148767631425,
                "mapped_id_list": {"mapped_id": "Q16831"},
                "list_name": "upload_1",
                "plus_minus": "+"
            },
            "number_in_reference": 6,
            "term": {
                "id": "GO:0046073",
                "label": "dTMP metabolic process"
            }
        },
        {
            "input_list": {
                "number_in_list": 1,
                "fold_enrichment": 3.567567567567568,
                "fdr": 1,
                "expected": 0.2803030303030303,
                "pValue": 0.24956148767631425,
                "mapped_id_list": {"mapped_id": "Q9Y2T3"},
                "list_name": "upload_1",
                "plus_minus": "+"
            },
            "number_in_reference": 6,
            "term": {
                "id": "GO:0046054",
                "label": "dGMP metabolic process"
            }
        },
        {
            "input_list": {
                "number_in_list": 2,
                "fold_enrichment": 3.567567567567568,
                "fdr": 0.7462522770918275,
                "expected": 0.5606060606060606,
                "pValue": 0.10555139469986093,
                "mapped_id_list": {"mapped_id": [
                    "P27708",
                    "Q86XW9"
                ]},
                "list_name": "upload_1",
                "plus_minus": "+"
            },
            "number_in_reference": 12,
            "term": {
                "id": "GO:0046051",
                "label": "UTP metabolic process"
            }
        },
        {
            "input_list": {
                "number_in_list": 1,
                "fold_enrichment": 3.567567567567568,
                "fdr": 1,
                "expected": 0.2803030303030303,
                "pValue": 0.24956148767631425,
                "mapped_id_list": {"mapped_id": "Q9NZB8"},
                "list_name": "upload_1",
                "plus_minus": "+"
            },
            "number_in_reference": 6,
            "term": {
                "id": "GO:0006777",
                "label": "Mo-molybdopterin cofactor biosynthetic process"
            }
        },
        {
            "input_list": {
                "number_in_list": 1,
                "fold_enrichment": 3.567567567567568,
                "fdr": 1,
                "expected": 0.2803030303030303,
                "pValue": 0.24956148767631425,
                "mapped_id_list": {"mapped_id": "Q8IYD8"},
                "list_name": "upload_1",
                "plus_minus": "+"
            },
            "number_in_reference": 6,
            "term": {
                "id": "GO:1902525",
                "label": "regulation of protein monoubiquitination"
            }
        },
        {
            "input_list": {
                "number_in_list": 1,
                "fold_enrichment": 3.567567567567568,
                "fdr": 1,
                "expected": 0.2803030303030303,
                "pValue": 0.24956148767631425,
                "mapped_id_list": {"mapped_id": "P30101"},
                "list_name": "upload_1",
                "plus_minus": "+"
            },
            "number_in_reference": 6,
            "term": {
                "id": "GO:0002397",
                "label": "MHC class I protein complex assembly"
            }
        },
        {
            "input_list": {
                "number_in_list": 4,
                "fold_enrichment": 3.567567567567568,
                "fdr": 0.30343674657132014,
                "expected": 1.121212121212121,
                "pValue": 0.02384814159892682,
                "mapped_id_list": {"mapped_id": [
                    "Q9BPX1",
                    "Q8NBQ5",
                    "P28845",
                    "O14756"
                ]},
                "list_name": "upload_1",
                "plus_minus": "+"
            },
            "number_in_reference": 24,
            "term": {
                "id": "GO:0006706",
                "label": "steroid catabolic process"
            }
        },
        {
            "input_list": {
                "number_in_list": 1,
                "fold_enrichment": 3.567567567567568,
                "fdr": 1,
                "expected": 0.2803030303030303,
                "pValue": 0.24956148767631425,
                "mapped_id_list": {"mapped_id": "P62736"},
                "list_name": "upload_1",
                "plus_minus": "+"
            },
            "number_in_reference": 6,
            "term": {
                "id": "GO:0072143",
                "label": "mesangial cell development"
            }
        },
        {
            "input_list": {
                "number_in_list": 1,
                "fold_enrichment": 3.567567567567568,
                "fdr": 1,
                "expected": 0.2803030303030303,
                "pValue": 0.24956148767631425,
                "mapped_id_list": {"mapped_id": "Q86WS5"},
                "list_name": "upload_1",
                "plus_minus": "+"
            },
            "number_in_reference": 6,
            "term": {
                "id": "GO:1902490",
                "label": "regulation of sperm capacitation"
            }
        },
        {
            "input_list": {
                "number_in_list": 1,
                "fold_enrichment": 3.567567567567568,
                "fdr": 1,
                "expected": 0.2803030303030303,
                "pValue": 0.24956148767631425,
                "mapped_id_list": {"mapped_id": "Q9NY93"},
                "list_name": "upload_1",
                "plus_minus": "+"
            },
            "number_in_reference": 6,
            "term": {
                "id": "GO:0044830",
                "label": "modulation by host of viral RNA genome replication"
            }
        },
        {
            "input_list": {
                "number_in_list": 2,
                "fold_enrichment": 3.567567567567568,
                "fdr": 0.7459063094158461,
                "expected": 0.5606060606060606,
                "pValue": 0.10555139469986093,
                "mapped_id_list": {"mapped_id": [
                    "A6NG13",
                    "Q9BZC7"
                ]},
                "list_name": "upload_1",
                "plus_minus": "+"
            },
            "number_in_reference": 12,
            "term": {
                "id": "GO:0060049",
                "label": "regulation of protein glycosylation"
            }
        },
        {
            "input_list": {
                "number_in_list": 1,
                "fold_enrichment": 3.567567567567568,
                "fdr": 1,
                "expected": 0.2803030303030303,
                "pValue": 0.24956148767631425,
                "mapped_id_list": {"mapped_id": "P62736"},
                "list_name": "upload_1",
                "plus_minus": "+"
            },
            "number_in_reference": 6,
            "term": {
                "id": "GO:0072008",
                "label": "glomerular mesangial cell differentiation"
            }
        },
        {
            "input_list": {
                "number_in_list": 1,
                "fold_enrichment": 3.567567567567568,
                "fdr": 1,
                "expected": 0.2803030303030303,
                "pValue": 0.24956148767631425,
                "mapped_id_list": {"mapped_id": "Q9BZC7"},
                "list_name": "upload_1",
                "plus_minus": "+"
            },
            "number_in_reference": 6,
            "term": {
                "id": "GO:0032803",
                "label": "regulation of low-density lipoprotein particle receptor catabolic process"
            }
        },
        {
            "input_list": {
                "number_in_list": 1,
                "fold_enrichment": 3.567567567567568,
                "fdr": 1,
                "expected": 0.2803030303030303,
                "pValue": 0.24956148767631425,
                "mapped_id_list": {"mapped_id": "Q9UN36"},
                "list_name": "upload_1",
                "plus_minus": "+"
            },
            "number_in_reference": 6,
            "term": {
                "id": "GO:1990874",
                "label": "vascular associated smooth muscle cell proliferation"
            }
        },
        {
            "input_list": {
                "number_in_list": 1,
                "fold_enrichment": 3.567567567567568,
                "fdr": 1,
                "expected": 0.2803030303030303,
                "pValue": 0.24956148767631425,
                "mapped_id_list": {"mapped_id": "O75751"},
                "list_name": "upload_1",
                "plus_minus": "+"
            },
            "number_in_reference": 6,
            "term": {
                "id": "GO:0001692",
                "label": "histamine metabolic process"
            }
        },
        {
            "input_list": {
                "number_in_list": 1,
                "fold_enrichment": 3.567567567567568,
                "fdr": 1,
                "expected": 0.2803030303030303,
                "pValue": 0.24956148767631425,
                "mapped_id_list": {"mapped_id": "P21439"},
                "list_name": "upload_1",
                "plus_minus": "+"
            },
            "number_in_reference": 6,
            "term": {
                "id": "GO:0032782",
                "label": "bile acid secretion"
            }
        },
        {
            "input_list": {
                "number_in_list": 1,
                "fold_enrichment": 3.567567567567568,
                "fdr": 1,
                "expected": 0.2803030303030303,
                "pValue": 0.24956148767631425,
                "mapped_id_list": {"mapped_id": "P53985"},
                "list_name": "upload_1",
                "plus_minus": "+"
            },
            "number_in_reference": 6,
            "term": {
                "id": "GO:0071422",
                "label": "succinate transmembrane transport"
            }
        },
        {
            "input_list": {
                "number_in_list": 2,
                "fold_enrichment": 3.567567567567568,
                "fdr": 0.7455606623771919,
                "expected": 0.5606060606060606,
                "pValue": 0.10555139469986093,
                "mapped_id_list": {"mapped_id": [
                    "P08311",
                    "A6NFX1"
                ]},
                "list_name": "upload_1",
                "plus_minus": "+"
            },
            "number_in_reference": 12,
            "term": {
                "id": "GO:1901731",
                "label": "positive regulation of platelet aggregation"
            }
        },
        {
            "input_list": {
                "number_in_list": 1,
                "fold_enrichment": 3.567567567567568,
                "fdr": 1,
                "expected": 0.2803030303030303,
                "pValue": 0.24956148767631425,
                "mapped_id_list": {"mapped_id": "Q9UPY5"},
                "list_name": "upload_1",
                "plus_minus": "+"
            },
            "number_in_reference": 6,
            "term": {
                "id": "GO:0090461",
                "label": "intracellular glutamate homeostasis"
            }
        },
        {
            "input_list": {
                "number_in_list": 1,
                "fold_enrichment": 3.567567567567568,
                "fdr": 1,
                "expected": 0.2803030303030303,
                "pValue": 0.24956148767631425,
                "mapped_id_list": {"mapped_id": "P55072"},
                "list_name": "upload_1",
                "plus_minus": "+"
            },
            "number_in_reference": 6,
            "term": {
                "id": "GO:0070842",
                "label": "aggresome assembly"
            }
        },
        {
            "input_list": {
                "number_in_list": 1,
                "fold_enrichment": 3.567567567567568,
                "fdr": 1,
                "expected": 0.2803030303030303,
                "pValue": 0.24956148767631425,
                "mapped_id_list": {"mapped_id": "Q7Z4L5"},
                "list_name": "upload_1",
                "plus_minus": "+"
            },
            "number_in_reference": 6,
            "term": {
                "id": "GO:2000252",
                "label": "negative regulation of feeding behavior"
            }
        },
        {
            "input_list": {
                "number_in_list": 1,
                "fold_enrichment": 3.567567567567568,
                "fdr": 1,
                "expected": 0.2803030303030303,
                "pValue": 0.24956148767631425,
                "mapped_id_list": {"mapped_id": "Q13393"},
                "list_name": "upload_1",
                "plus_minus": "+"
            },
            "number_in_reference": 6,
            "term": {
                "id": "GO:0032534",
                "label": "regulation of microvillus assembly"
            }
        },
        {
            "input_list": {
                "number_in_list": 1,
                "fold_enrichment": 3.567567567567568,
                "fdr": 1,
                "expected": 0.2803030303030303,
                "pValue": 0.24956148767631425,
                "mapped_id_list": {"mapped_id": "P38646"},
                "list_name": "upload_1",
                "plus_minus": "+"
            },
            "number_in_reference": 6,
            "term": {
                "id": "GO:1902037",
                "label": "negative regulation of hematopoietic stem cell differentiation"
            }
        },
        {
            "input_list": {
                "number_in_list": 1,
                "fold_enrichment": 3.567567567567568,
                "fdr": 1,
                "expected": 0.2803030303030303,
                "pValue": 0.24956148767631425,
                "mapped_id_list": {"mapped_id": "Q96LA8"},
                "list_name": "upload_1",
                "plus_minus": "+"
            },
            "number_in_reference": 6,
            "term": {
                "id": "GO:0018216",
                "label": "peptidyl-arginine methylation"
            }
        },
        {
            "input_list": {
                "number_in_list": 4,
                "fold_enrichment": 3.567567567567568,
                "fdr": 0.3031836717201347,
                "expected": 1.121212121212121,
                "pValue": 0.02384814159892682,
                "mapped_id_list": {"mapped_id": [
                    "Q12882",
                    "Q16831",
                    "Q9UBR1",
                    "O95045"
                ]},
                "list_name": "upload_1",
                "plus_minus": "+"
            },
            "number_in_reference": 24,
            "term": {
                "id": "GO:0006213",
                "label": "pyrimidine nucleoside metabolic process"
            }
        },
        {
            "input_list": {
                "number_in_list": 1,
                "fold_enrichment": 3.567567567567568,
                "fdr": 1,
                "expected": 0.2803030303030303,
                "pValue": 0.24956148767631425,
                "mapped_id_list": {"mapped_id": "P81274"},
                "list_name": "upload_1",
                "plus_minus": "+"
            },
            "number_in_reference": 6,
            "term": {
                "id": "GO:0051661",
                "label": "maintenance of centrosome location"
            }
        },
        {
            "input_list": {
                "number_in_list": 1,
                "fold_enrichment": 3.567567567567568,
                "fdr": 1,
                "expected": 0.2803030303030303,
                "pValue": 0.24956148767631425,
                "mapped_id_list": {"mapped_id": "P11142"},
                "list_name": "upload_1",
                "plus_minus": "+"
            },
            "number_in_reference": 6,
            "term": {
                "id": "GO:0071211",
                "label": "protein targeting to vacuole involved in autophagy"
            }
        },
        {
            "input_list": {
                "number_in_list": 2,
                "fold_enrichment": 3.567567567567568,
                "fdr": 0.7452153355303289,
                "expected": 0.5606060606060606,
                "pValue": 0.10555139469986093,
                "mapped_id_list": {"mapped_id": [
                    "P33897",
                    "Q9UBJ2"
                ]},
                "list_name": "upload_1",
                "plus_minus": "+"
            },
            "number_in_reference": 12,
            "term": {
                "id": "GO:1990535",
                "label": "neuron projection maintenance"
            }
        },
        {
            "input_list": {
                "number_in_list": 1,
                "fold_enrichment": 3.567567567567568,
                "fdr": 1,
                "expected": 0.2803030303030303,
                "pValue": 0.24956148767631425,
                "mapped_id_list": {"mapped_id": "Q9BZC7"},
                "list_name": "upload_1",
                "plus_minus": "+"
            },
            "number_in_reference": 6,
            "term": {
                "id": "GO:0090370",
                "label": "negative regulation of cholesterol efflux"
            }
        },
        {
            "input_list": {
                "number_in_list": 1,
                "fold_enrichment": 3.567567567567568,
                "fdr": 1,
                "expected": 0.2803030303030303,
                "pValue": 0.24956148767631425,
                "mapped_id_list": {"mapped_id": "P62330"},
                "list_name": "upload_1",
                "plus_minus": "+"
            },
            "number_in_reference": 6,
            "term": {
                "id": "GO:0099562",
                "label": "maintenance of postsynaptic density structure"
            }
        },
        {
            "input_list": {
                "number_in_list": 1,
                "fold_enrichment": 3.567567567567568,
                "fdr": 1,
                "expected": 0.2803030303030303,
                "pValue": 0.24956148767631425,
                "mapped_id_list": {"mapped_id": "P38919"},
                "list_name": "upload_1",
                "plus_minus": "+"
            },
            "number_in_reference": 6,
            "term": {
                "id": "GO:0099547",
                "label": "regulation of translation at synapse, modulating synaptic transmission"
            }
        },
        {
            "input_list": {
                "number_in_list": 1,
                "fold_enrichment": 3.567567567567568,
                "fdr": 1,
                "expected": 0.2803030303030303,
                "pValue": 0.24956148767631425,
                "mapped_id_list": {"mapped_id": "Q8NDX2"},
                "list_name": "upload_1",
                "plus_minus": "+"
            },
            "number_in_reference": 6,
            "term": {
                "id": "GO:0051582",
                "label": "positive regulation of neurotransmitter uptake"
            }
        },
        {
            "input_list": {
                "number_in_list": 1,
                "fold_enrichment": 3.567567567567568,
                "fdr": 1,
                "expected": 0.2803030303030303,
                "pValue": 0.24956148767631425,
                "mapped_id_list": {"mapped_id": "Q9UPY5"},
                "list_name": "upload_1",
                "plus_minus": "+"
            },
            "number_in_reference": 6,
            "term": {
                "id": "GO:0000820",
                "label": "regulation of glutamine family amino acid metabolic process"
            }
        },
        {
            "input_list": {
                "number_in_list": 1,
                "fold_enrichment": 3.567567567567568,
                "fdr": 1,
                "expected": 0.2803030303030303,
                "pValue": 0.24956148767631425,
                "mapped_id_list": {"mapped_id": "Q13472"},
                "list_name": "upload_1",
                "plus_minus": "+"
            },
            "number_in_reference": 6,
            "term": {
                "id": "GO:0071139",
                "label": "resolution of DNA recombination intermediates"
            }
        },
        {
            "input_list": {
                "number_in_list": 1,
                "fold_enrichment": 3.567567567567568,
                "fdr": 1,
                "expected": 0.2803030303030303,
                "pValue": 0.24956148767631425,
                "mapped_id_list": {"mapped_id": "Q9UNI1"},
                "list_name": "upload_1",
                "plus_minus": "+"
            },
            "number_in_reference": 6,
            "term": {
                "id": "GO:0051541",
                "label": "elastin metabolic process"
            }
        },
        {
            "input_list": {
                "number_in_list": 1,
                "fold_enrichment": 3.567567567567568,
                "fdr": 1,
                "expected": 0.2803030303030303,
                "pValue": 0.24956148767631425,
                "mapped_id_list": {"mapped_id": "P14672"},
                "list_name": "upload_1",
                "plus_minus": "+"
            },
            "number_in_reference": 6,
            "term": {
                "id": "GO:0044381",
                "label": "glucose import in response to insulin stimulus"
            }
        },
        {
            "input_list": {
                "number_in_list": 7,
                "fold_enrichment": 3.567567567567568,
                "fdr": 0.06172156507768249,
                "expected": 1.962121212121212,
                "pValue": 0.003061175831445776,
                "mapped_id_list": {"mapped_id": [
                    "P28288",
                    "O95477",
                    "Q9UN37",
                    "P33897",
                    "O14678",
                    "P45844",
                    "Q9UBJ2"
                ]},
                "list_name": "upload_1",
                "plus_minus": "+"
            },
            "number_in_reference": 42,
            "term": {
                "id": "GO:0032365",
                "label": "intracellular lipid transport"
            }
        },
        {
            "input_list": {
                "number_in_list": 2,
                "fold_enrichment": 3.567567567567568,
                "fdr": 0.7448703284305463,
                "expected": 0.5606060606060606,
                "pValue": 0.10555139469986093,
                "mapped_id_list": {"mapped_id": [
                    "O60678",
                    "O95263"
                ]},
                "list_name": "upload_1",
                "plus_minus": "+"
            },
            "number_in_reference": 12,
            "term": {
                "id": "GO:0032351",
                "label": "negative regulation of hormone metabolic process"
            }
        },
        {
            "input_list": {
                "number_in_list": 1,
                "fold_enrichment": 3.567567567567568,
                "fdr": 1,
                "expected": 0.2803030303030303,
                "pValue": 0.24956148767631425,
                "mapped_id_list": {"mapped_id": "Q9NZB8"},
                "list_name": "upload_1",
                "plus_minus": "+"
            },
            "number_in_reference": 6,
            "term": {
                "id": "GO:0032324",
                "label": "molybdopterin cofactor biosynthetic process"
            }
        },
        {
            "input_list": {
                "number_in_list": 1,
                "fold_enrichment": 3.567567567567568,
                "fdr": 1,
                "expected": 0.2803030303030303,
                "pValue": 0.24956148767631425,
                "mapped_id_list": {"mapped_id": "Q9UPY5"},
                "list_name": "upload_1",
                "plus_minus": "+"
            },
            "number_in_reference": 6,
            "term": {
                "id": "GO:0106104",
                "label": "regulation of glutamate receptor clustering"
            }
        },
        {
            "input_list": {
                "number_in_list": 2,
                "fold_enrichment": 3.567567567567568,
                "fdr": 0.7445256406339565,
                "expected": 0.5606060606060606,
                "pValue": 0.10555139469986093,
                "mapped_id_list": {"mapped_id": [
                    "Q9BXD5",
                    "Q9Y223"
                ]},
                "list_name": "upload_1",
                "plus_minus": "+"
            },
            "number_in_reference": 12,
            "term": {
                "id": "GO:0006054",
                "label": "N-acetylneuraminate metabolic process"
            }
        },
        {
            "input_list": {
                "number_in_list": 1,
                "fold_enrichment": 3.567567567567568,
                "fdr": 1,
                "expected": 0.2803030303030303,
                "pValue": 0.24956148767631425,
                "mapped_id_list": {"mapped_id": "P27708"},
                "list_name": "upload_1",
                "plus_minus": "+"
            },
            "number_in_reference": 6,
            "term": {
                "id": "GO:0051414",
                "label": "response to cortisol"
            }
        },
        {
            "input_list": {
                "number_in_list": 1,
                "fold_enrichment": 3.567567567567568,
                "fdr": 1,
                "expected": 0.2803030303030303,
                "pValue": 0.24956148767631425,
                "mapped_id_list": {"mapped_id": "P31415"},
                "list_name": "upload_1",
                "plus_minus": "+"
            },
            "number_in_reference": 6,
            "term": {
                "id": "GO:1901341",
                "label": "positive regulation of store-operated calcium channel activity"
            }
        },
        {
            "input_list": {
                "number_in_list": 1,
                "fold_enrichment": 3.567567567567568,
                "fdr": 1,
                "expected": 0.2803030303030303,
                "pValue": 0.24956148767631425,
                "mapped_id_list": {"mapped_id": "P30531"},
                "list_name": "upload_1",
                "plus_minus": "+"
            },
            "number_in_reference": 6,
            "term": {
                "id": "GO:0032229",
                "label": "negative regulation of synaptic transmission, GABAergic"
            }
        },
        {
            "input_list": {
                "number_in_list": 1,
                "fold_enrichment": 3.567567567567568,
                "fdr": 1,
                "expected": 0.2803030303030303,
                "pValue": 0.24956148767631425,
                "mapped_id_list": {"mapped_id": "Q16572"},
                "list_name": "upload_1",
                "plus_minus": "+"
            },
            "number_in_reference": 6,
            "term": {
                "id": "GO:0032224",
                "label": "positive regulation of synaptic transmission, cholinergic"
            }
        },
        {
            "input_list": {
                "number_in_list": 1,
                "fold_enrichment": 3.567567567567568,
                "fdr": 1,
                "expected": 0.2803030303030303,
                "pValue": 0.24956148767631425,
                "mapped_id_list": {"mapped_id": "O95461"},
                "list_name": "upload_1",
                "plus_minus": "+"
            },
            "number_in_reference": 6,
            "term": {
                "id": "GO:0009886",
                "label": "post-embryonic animal morphogenesis"
            }
        },
        {
            "input_list": {
                "number_in_list": 1,
                "fold_enrichment": 3.567567567567568,
                "fdr": 1,
                "expected": 0.2803030303030303,
                "pValue": 0.24956148767631425,
                "mapped_id_list": {"mapped_id": "Q9UN37"},
                "list_name": "upload_1",
                "plus_minus": "+"
            },
            "number_in_reference": 6,
            "term": {
                "id": "GO:0009838",
                "label": "abscission"
            }
        },
        {
            "input_list": {
                "number_in_list": 1,
                "fold_enrichment": 3.567567567567568,
                "fdr": 1,
                "expected": 0.2803030303030303,
                "pValue": 0.24956148767631425,
                "mapped_id_list": {"mapped_id": "O95263"},
                "list_name": "upload_1",
                "plus_minus": "+"
            },
            "number_in_reference": 6,
            "term": {
                "id": "GO:0090032",
                "label": "negative regulation of steroid hormone biosynthetic process"
            }
        },
        {
            "input_list": {
                "number_in_list": 2,
                "fold_enrichment": 3.567567567567568,
                "fdr": 0.7441812716974932,
                "expected": 0.5606060606060606,
                "pValue": 0.10555139469986093,
                "mapped_id_list": {"mapped_id": [
                    "P37058",
                    "P14061"
                ]},
                "list_name": "upload_1",
                "plus_minus": "+"
            },
            "number_in_reference": 12,
            "term": {
                "id": "GO:0120255",
                "label": "olefinic compound biosynthetic process"
            }
        },
        {
            "input_list": {
                "number_in_list": 1,
                "fold_enrichment": 3.567567567567568,
                "fdr": 1,
                "expected": 0.2803030303030303,
                "pValue": 0.24956148767631425,
                "mapped_id_list": {"mapped_id": "Q7Z4W1"},
                "list_name": "upload_1",
                "plus_minus": "+"
            },
            "number_in_reference": 6,
            "term": {
                "id": "GO:1901159",
                "label": "xylulose 5-phosphate biosynthetic process"
            }
        },
        {
            "input_list": {
                "number_in_list": 1,
                "fold_enrichment": 3.567567567567568,
                "fdr": 1,
                "expected": 0.2803030303030303,
                "pValue": 0.24956148767631425,
                "mapped_id_list": {"mapped_id": "P30531"},
                "list_name": "upload_1",
                "plus_minus": "+"
            },
            "number_in_reference": 6,
            "term": {
                "id": "GO:0009744",
                "label": "response to sucrose"
            }
        },
        {
            "input_list": {
                "number_in_list": 1,
                "fold_enrichment": 3.567567567567568,
                "fdr": 1,
                "expected": 0.2803030303030303,
                "pValue": 0.24956148767631425,
                "mapped_id_list": {"mapped_id": "Q9Y276"},
                "list_name": "upload_1",
                "plus_minus": "+"
            },
            "number_in_reference": 6,
            "term": {
                "id": "GO:0051204",
                "label": "protein insertion into mitochondrial membrane"
            }
        },
        {
            "input_list": {
                "number_in_list": 1,
                "fold_enrichment": 3.567567567567568,
                "fdr": 1,
                "expected": 0.2803030303030303,
                "pValue": 0.24956148767631425,
                "mapped_id_list": {"mapped_id": "P55072"},
                "list_name": "upload_1",
                "plus_minus": "+"
            },
            "number_in_reference": 6,
            "term": {
                "id": "GO:0120186",
                "label": "negative regulation of protein localization to chromatin"
            }
        },
        {
            "input_list": {
                "number_in_list": 1,
                "fold_enrichment": 3.567567567567568,
                "fdr": 1,
                "expected": 0.2803030303030303,
                "pValue": 0.24956148767631425,
                "mapped_id_list": {"mapped_id": "P62330"},
                "list_name": "upload_1",
                "plus_minus": "+"
            },
            "number_in_reference": 6,
            "term": {
                "id": "GO:0120183",
                "label": "positive regulation of focal adhesion disassembly"
            }
        },
        {
            "input_list": {
                "number_in_list": 1,
                "fold_enrichment": 3.567567567567568,
                "fdr": 1,
                "expected": 0.2803030303030303,
                "pValue": 0.24956148767631425,
                "mapped_id_list": {"mapped_id": "P62330"},
                "list_name": "upload_1",
                "plus_minus": "+"
            },
            "number_in_reference": 6,
            "term": {
                "id": "GO:0120182",
                "label": "regulation of focal adhesion disassembly"
            }
        },
        {
            "input_list": {
                "number_in_list": 1,
                "fold_enrichment": 3.567567567567568,
                "fdr": 1,
                "expected": 0.2803030303030303,
                "pValue": 0.24956148767631425,
                "mapped_id_list": {"mapped_id": "Q9GZV3"},
                "list_name": "upload_1",
                "plus_minus": "+"
            },
            "number_in_reference": 6,
            "term": {
                "id": "GO:1900619",
                "label": "acetate ester metabolic process"
            }
        },
        {
            "input_list": {
                "number_in_list": 1,
                "fold_enrichment": 3.567567567567568,
                "fdr": 1,
                "expected": 0.2803030303030303,
                "pValue": 0.24956148767631425,
                "mapped_id_list": {"mapped_id": "O15294"},
                "list_name": "upload_1",
                "plus_minus": "+"
            },
            "number_in_reference": 6,
            "term": {
                "id": "GO:0000432",
                "label": "positive regulation of transcription from RNA polymerase II promoter by glucose"
            }
        },
        {
            "input_list": {
                "number_in_list": 1,
                "fold_enrichment": 3.567567567567568,
                "fdr": 1,
                "expected": 0.2803030303030303,
                "pValue": 0.24956148767631425,
                "mapped_id_list": {"mapped_id": "Q9NZB8"},
                "list_name": "upload_1",
                "plus_minus": "+"
            },
            "number_in_reference": 6,
            "term": {
                "id": "GO:0051189",
                "label": "prosthetic group metabolic process"
            }
        },
        {
            "input_list": {
                "number_in_list": 1,
                "fold_enrichment": 3.567567567567568,
                "fdr": 1,
                "expected": 0.2803030303030303,
                "pValue": 0.24956148767631425,
                "mapped_id_list": {"mapped_id": "O15294"},
                "list_name": "upload_1",
                "plus_minus": "+"
            },
            "number_in_reference": 6,
            "term": {
                "id": "GO:0000430",
                "label": "regulation of transcription from RNA polymerase II promoter by glucose"
            }
        },
        {
            "input_list": {
                "number_in_list": 1,
                "fold_enrichment": 3.567567567567568,
                "fdr": 1,
                "expected": 0.2803030303030303,
                "pValue": 0.24956148767631425,
                "mapped_id_list": {"mapped_id": "Q7Z4W1"},
                "list_name": "upload_1",
                "plus_minus": "+"
            },
            "number_in_reference": 6,
            "term": {
                "id": "GO:0051167",
                "label": "xylulose 5-phosphate metabolic process"
            }
        },
        {
            "input_list": {
                "number_in_list": 1,
                "fold_enrichment": 3.567567567567568,
                "fdr": 1,
                "expected": 0.2803030303030303,
                "pValue": 0.24956148767631425,
                "mapped_id_list": {"mapped_id": "Q9NZB8"},
                "list_name": "upload_1",
                "plus_minus": "+"
            },
            "number_in_reference": 6,
            "term": {
                "id": "GO:0043545",
                "label": "molybdopterin cofactor metabolic process"
            }
        },
        {
            "input_list": {
                "number_in_list": 2,
                "fold_enrichment": 3.567567567567568,
                "fdr": 0.743837221178909,
                "expected": 0.5606060606060606,
                "pValue": 0.10555139469986093,
                "mapped_id_list": {"mapped_id": [
                    "P04040",
                    "P19447"
                ]},
                "list_name": "upload_1",
                "plus_minus": "+"
            },
            "number_in_reference": 12,
            "term": {
                "id": "GO:0009650",
                "label": "UV protection"
            }
        },
        {
            "input_list": {
                "number_in_list": 1,
                "fold_enrichment": 3.567567567567568,
                "fdr": 1,
                "expected": 0.2803030303030303,
                "pValue": 0.24956148767631425,
                "mapped_id_list": {"mapped_id": "O76082"},
                "list_name": "upload_1",
                "plus_minus": "+"
            },
            "number_in_reference": 6,
            "term": {
                "id": "GO:0009609",
                "label": "response to symbiotic bacterium"
            }
        },
        {
            "input_list": {
                "number_in_list": 1,
                "fold_enrichment": 3.567567567567568,
                "fdr": 1,
                "expected": 0.2803030303030303,
                "pValue": 0.24956148767631425,
                "mapped_id_list": {"mapped_id": "O76082"},
                "list_name": "upload_1",
                "plus_minus": "+"
            },
            "number_in_reference": 6,
            "term": {
                "id": "GO:0009608",
                "label": "response to symbiont"
            }
        },
        {
            "input_list": {
                "number_in_list": 1,
                "fold_enrichment": 3.567567567567568,
                "fdr": 1,
                "expected": 0.2803030303030303,
                "pValue": 0.24956148767631425,
                "mapped_id_list": {"mapped_id": "Q86SG7"},
                "list_name": "upload_1",
                "plus_minus": "+"
            },
            "number_in_reference": 6,
            "term": {
                "id": "GO:0000270",
                "label": "peptidoglycan metabolic process"
            }
        },
        {
            "input_list": {
                "number_in_list": 1,
                "fold_enrichment": 3.567567567567568,
                "fdr": 1,
                "expected": 0.2803030303030303,
                "pValue": 0.24956148767631425,
                "mapped_id_list": {"mapped_id": "Q9H2F3"},
                "list_name": "upload_1",
                "plus_minus": "+"
            },
            "number_in_reference": 6,
            "term": {
                "id": "GO:0035754",
                "label": "B cell chemotaxis"
            }
        },
        {
            "input_list": {
                "number_in_list": 2,
                "fold_enrichment": 3.567567567567568,
                "fdr": 0.7434934886367746,
                "expected": 0.5606060606060606,
                "pValue": 0.10555139469986093,
                "mapped_id_list": {"mapped_id": [
                    "Q6DKK2",
                    "Q9Y276"
                ]},
                "list_name": "upload_1",
                "plus_minus": "+"
            },
            "number_in_reference": 12,
            "term": {
                "id": "GO:0017062",
                "label": "respiratory chain complex III assembly"
            }
        },
        {
            "input_list": {
                "number_in_list": 1,
                "fold_enrichment": 3.567567567567568,
                "fdr": 1,
                "expected": 0.2803030303030303,
                "pValue": 0.24956148767631425,
                "mapped_id_list": {"mapped_id": "Q9H2H9"},
                "list_name": "upload_1",
                "plus_minus": "+"
            },
            "number_in_reference": 6,
            "term": {
                "id": "GO:0009449",
                "label": "gamma-aminobutyric acid biosynthetic process"
            }
        },
        {
            "input_list": {
                "number_in_list": 1,
                "fold_enrichment": 3.567567567567568,
                "fdr": 1,
                "expected": 0.2803030303030303,
                "pValue": 0.24956148767631425,
                "mapped_id_list": {"mapped_id": "P81274"},
                "list_name": "upload_1",
                "plus_minus": "+"
            },
            "number_in_reference": 6,
            "term": {
                "id": "GO:1904778",
                "label": "positive regulation of protein localization to cell cortex"
            }
        },
        {
            "input_list": {
                "number_in_list": 1,
                "fold_enrichment": 3.567567567567568,
                "fdr": 1,
                "expected": 0.2803030303030303,
                "pValue": 0.24956148767631425,
                "mapped_id_list": {"mapped_id": "Q8IXQ9"},
                "list_name": "upload_1",
                "plus_minus": "+"
            },
            "number_in_reference": 6,
            "term": {
                "id": "GO:1904732",
                "label": "regulation of electron transfer activity"
            }
        },
        {
            "input_list": {
                "number_in_list": 1,
                "fold_enrichment": 3.567567567567568,
                "fdr": 1,
                "expected": 0.2803030303030303,
                "pValue": 0.24956148767631425,
                "mapped_id_list": {"mapped_id": "Q9UPY5"},
                "list_name": "upload_1",
                "plus_minus": "+"
            },
            "number_in_reference": 6,
            "term": {
                "id": "GO:1904717",
                "label": "regulation of AMPA glutamate receptor clustering"
            }
        },
        {
            "input_list": {
                "number_in_list": 1,
                "fold_enrichment": 3.567567567567568,
                "fdr": 1,
                "expected": 0.2803030303030303,
                "pValue": 0.24956148767631425,
                "mapped_id_list": {"mapped_id": "P33897"},
                "list_name": "upload_1",
                "plus_minus": "+"
            },
            "number_in_reference": 6,
            "term": {
                "id": "GO:0036115",
                "label": "fatty-acyl-CoA catabolic process"
            }
        },
        {
            "input_list": {
                "number_in_list": 1,
                "fold_enrichment": 3.567567567567568,
                "fdr": 1,
                "expected": 0.2803030303030303,
                "pValue": 0.24956148767631425,
                "mapped_id_list": {"mapped_id": "P51659"},
                "list_name": "upload_1",
                "plus_minus": "+"
            },
            "number_in_reference": 6,
            "term": {
                "id": "GO:0036112",
                "label": "medium-chain fatty-acyl-CoA metabolic process"
            }
        },
        {
            "input_list": {
                "number_in_list": 1,
                "fold_enrichment": 3.567567567567568,
                "fdr": 1,
                "expected": 0.2803030303030303,
                "pValue": 0.24956148767631425,
                "mapped_id_list": {"mapped_id": "P55072"},
                "list_name": "upload_1",
                "plus_minus": "+"
            },
            "number_in_reference": 6,
            "term": {
                "id": "GO:0042726",
                "label": "flavin-containing compound metabolic process"
            }
        },
        {
            "input_list": {
                "number_in_list": 1,
                "fold_enrichment": 3.567567567567568,
                "fdr": 1,
                "expected": 0.2803030303030303,
                "pValue": 0.24956148767631425,
                "mapped_id_list": {"mapped_id": "Q86UQ4"},
                "list_name": "upload_1",
                "plus_minus": "+"
            },
            "number_in_reference": 6,
            "term": {
                "id": "GO:1900244",
                "label": "positive regulation of synaptic vesicle endocytosis"
            }
        },
        {
            "input_list": {
                "number_in_list": 1,
                "fold_enrichment": 3.567567567567568,
                "fdr": 1,
                "expected": 0.2803030303030303,
                "pValue": 0.24956148767631425,
                "mapped_id_list": {"mapped_id": "Q8N2A8"},
                "list_name": "upload_1",
                "plus_minus": "+"
            },
            "number_in_reference": 6,
            "term": {
                "id": "GO:0030719",
                "label": "P granule organization"
            }
        },
        {
            "input_list": {
                "number_in_list": 1,
                "fold_enrichment": 3.567567567567568,
                "fdr": 1,
                "expected": 0.2803030303030303,
                "pValue": 0.24956148767631425,
                "mapped_id_list": {"mapped_id": "Q86SG7"},
                "list_name": "upload_1",
                "plus_minus": "+"
            },
            "number_in_reference": 6,
            "term": {
                "id": "GO:0009253",
                "label": "peptidoglycan catabolic process"
            }
        },
        {
            "input_list": {
                "number_in_list": 1,
                "fold_enrichment": 3.567567567567568,
                "fdr": 1,
                "expected": 0.2803030303030303,
                "pValue": 0.24956148767631425,
                "mapped_id_list": {"mapped_id": "Q96CM3"},
                "list_name": "upload_1",
                "plus_minus": "+"
            },
            "number_in_reference": 6,
            "term": {
                "id": "GO:0031119",
                "label": "tRNA pseudouridine synthesis"
            }
        },
        {
            "input_list": {
                "number_in_list": 2,
                "fold_enrichment": 3.567567567567568,
                "fdr": 0.7431500736304758,
                "expected": 0.5606060606060606,
                "pValue": 0.10555139469986093,
                "mapped_id_list": {"mapped_id": [
                    "O60678",
                    "Q8IZV5"
                ]},
                "list_name": "upload_1",
                "plus_minus": "+"
            },
            "number_in_reference": 12,
            "term": {
                "id": "GO:0030656",
                "label": "regulation of vitamin metabolic process"
            }
        },
        {
            "input_list": {
                "number_in_list": 1,
                "fold_enrichment": 3.567567567567568,
                "fdr": 1,
                "expected": 0.2803030303030303,
                "pValue": 0.24956148767631425,
                "mapped_id_list": {"mapped_id": "Q9Y277"},
                "list_name": "upload_1",
                "plus_minus": "+"
            },
            "number_in_reference": 6,
            "term": {
                "id": "GO:0015853",
                "label": "adenine transport"
            }
        },
        {
            "input_list": {
                "number_in_list": 1,
                "fold_enrichment": 3.567567567567568,
                "fdr": 1,
                "expected": 0.2803030303030303,
                "pValue": 0.24956148767631425,
                "mapped_id_list": {"mapped_id": "P21964"},
                "list_name": "upload_1",
                "plus_minus": "+"
            },
            "number_in_reference": 6,
            "term": {
                "id": "GO:0046959",
                "label": "habituation"
            }
        },
        {
            "input_list": {
                "number_in_list": 1,
                "fold_enrichment": 3.567567567567568,
                "fdr": 1,
                "expected": 0.2803030303030303,
                "pValue": 0.24956148767631425,
                "mapped_id_list": {"mapped_id": "Q9BUQ8"},
                "list_name": "upload_1",
                "plus_minus": "+"
            },
            "number_in_reference": 6,
            "term": {
                "id": "GO:0062176",
                "label": "R-loop processing"
            }
        },
        {
            "input_list": {
                "number_in_list": 1,
                "fold_enrichment": 3.567567567567568,
                "fdr": 1,
                "expected": 0.2803030303030303,
                "pValue": 0.24956148767631425,
                "mapped_id_list": {"mapped_id": "P55011"},
                "list_name": "upload_1",
                "plus_minus": "+"
            },
            "number_in_reference": 6,
            "term": {
                "id": "GO:1904464",
                "label": "regulation of matrix metallopeptidase secretion"
            }
        },
        {
            "input_list": {
                "number_in_list": 2,
                "fold_enrichment": 3.567567567567568,
                "fdr": 0.7428069757202125,
                "expected": 0.5606060606060606,
                "pValue": 0.10555139469986093,
                "mapped_id_list": {"mapped_id": [
                    "Q8WWX8",
                    "P53794"
                ]},
                "list_name": "upload_1",
                "plus_minus": "+"
            },
            "number_in_reference": 12,
            "term": {
                "id": "GO:0015791",
                "label": "polyol transmembrane transport"
            }
        },
        {
            "input_list": {
                "number_in_list": 2,
                "fold_enrichment": 3.567567567567568,
                "fdr": 0.742464194466996,
                "expected": 0.5606060606060606,
                "pValue": 0.10555139469986093,
                "mapped_id_list": {"mapped_id": [
                    "Q13126",
                    "Q9H2M3"
                ]},
                "list_name": "upload_1",
                "plus_minus": "+"
            },
            "number_in_reference": 12,
            "term": {
                "id": "GO:0009086",
                "label": "methionine biosynthetic process"
            }
        },
        {
            "input_list": {
                "number_in_list": 1,
                "fold_enrichment": 3.567567567567568,
                "fdr": 1,
                "expected": 0.2803030303030303,
                "pValue": 0.24956148767631425,
                "mapped_id_list": {"mapped_id": "P53985"},
                "list_name": "upload_1",
                "plus_minus": "+"
            },
            "number_in_reference": 6,
            "term": {
                "id": "GO:0015744",
                "label": "succinate transport"
            }
        },
        {
            "input_list": {
                "number_in_list": 1,
                "fold_enrichment": 3.567567567567568,
                "fdr": 1,
                "expected": 0.2803030303030303,
                "pValue": 0.24956148767631425,
                "mapped_id_list": {"mapped_id": "O14958"},
                "list_name": "upload_1",
                "plus_minus": "+"
            },
            "number_in_reference": 6,
            "term": {
                "id": "GO:0086068",
                "label": "Purkinje myocyte to ventricular cardiac muscle cell communication"
            }
        },
        {
            "input_list": {
                "number_in_list": 1,
                "fold_enrichment": 3.567567567567568,
                "fdr": 1,
                "expected": 0.2803030303030303,
                "pValue": 0.24956148767631425,
                "mapped_id_list": {"mapped_id": "P10912"},
                "list_name": "upload_1",
                "plus_minus": "+"
            },
            "number_in_reference": 6,
            "term": {
                "id": "GO:0046898",
                "label": "response to cycloheximide"
            }
        },
        {
            "input_list": {
                "number_in_list": 1,
                "fold_enrichment": 3.567567567567568,
                "fdr": 1,
                "expected": 0.2803030303030303,
                "pValue": 0.24956148767631425,
                "mapped_id_list": {"mapped_id": "O94826"},
                "list_name": "upload_1",
                "plus_minus": "+"
            },
            "number_in_reference": 6,
            "term": {
                "id": "GO:1904386",
                "label": "response to L-phenylalanine derivative"
            }
        },
        {
            "input_list": {
                "number_in_list": 1,
                "fold_enrichment": 3.567567567567568,
                "fdr": 1,
                "expected": 0.2803030303030303,
                "pValue": 0.24956148767631425,
                "mapped_id_list": {"mapped_id": "P10599"},
                "list_name": "upload_1",
                "plus_minus": "+"
            },
            "number_in_reference": 6,
            "term": {
                "id": "GO:0046826",
                "label": "negative regulation of protein export from nucleus"
            }
        },
        {
            "input_list": {
                "number_in_list": 1,
                "fold_enrichment": 3.567567567567568,
                "fdr": 1,
                "expected": 0.2803030303030303,
                "pValue": 0.24956148767631425,
                "mapped_id_list": {"mapped_id": "Q8IZY2"},
                "list_name": "upload_1",
                "plus_minus": "+"
            },
            "number_in_reference": 6,
            "term": {
                "id": "GO:1903898",
                "label": "negative regulation of PERK-mediated unfolded protein response"
            }
        },
        {
            "input_list": {
                "number_in_list": 1,
                "fold_enrichment": 3.567567567567568,
                "fdr": 1,
                "expected": 0.2803030303030303,
                "pValue": 0.24956148767631425,
                "mapped_id_list": {"mapped_id": "P55011"},
                "list_name": "upload_1",
                "plus_minus": "+"
            },
            "number_in_reference": 6,
            "term": {
                "id": "GO:0150003",
                "label": "regulation of spontaneous synaptic transmission"
            }
        },
        {
            "input_list": {
                "number_in_list": 1,
                "fold_enrichment": 3.567567567567568,
                "fdr": 1,
                "expected": 0.2803030303030303,
                "pValue": 0.24956148767631425,
                "mapped_id_list": {"mapped_id": "Q8TC12"},
                "list_name": "upload_1",
                "plus_minus": "+"
            },
            "number_in_reference": 6,
            "term": {
                "id": "GO:0016056",
                "label": "rhodopsin mediated signaling pathway"
            }
        },
        {
            "input_list": {
                "number_in_list": 1,
                "fold_enrichment": 3.567567567567568,
                "fdr": 1,
                "expected": 0.2803030303030303,
                "pValue": 0.24956148767631425,
                "mapped_id_list": {"mapped_id": "Q6P4F1"},
                "list_name": "upload_1",
                "plus_minus": "+"
            },
            "number_in_reference": 6,
            "term": {
                "id": "GO:0097402",
                "label": "neuroblast migration"
            }
        },
        {
            "input_list": {
                "number_in_list": 1,
                "fold_enrichment": 3.567567567567568,
                "fdr": 1,
                "expected": 0.2803030303030303,
                "pValue": 0.24956148767631425,
                "mapped_id_list": {"mapped_id": "Q03468"},
                "list_name": "upload_1",
                "plus_minus": "+"
            },
            "number_in_reference": 6,
            "term": {
                "id": "GO:0042262",
                "label": "DNA protection"
            }
        },
        {
            "input_list": {
                "number_in_list": 1,
                "fold_enrichment": 3.567567567567568,
                "fdr": 1,
                "expected": 0.2803030303030303,
                "pValue": 0.24956148767631425,
                "mapped_id_list": {"mapped_id": "P59910"},
                "list_name": "upload_1",
                "plus_minus": "+"
            },
            "number_in_reference": 6,
            "term": {
                "id": "GO:1904158",
                "label": "axonemal central apparatus assembly"
            }
        },
        {
            "input_list": {
                "number_in_list": 1,
                "fold_enrichment": 3.567567567567568,
                "fdr": 1,
                "expected": 0.2803030303030303,
                "pValue": 0.24956148767631425,
                "mapped_id_list": {"mapped_id": "Q8N2A8"},
                "list_name": "upload_1",
                "plus_minus": "+"
            },
            "number_in_reference": 6,
            "term": {
                "id": "GO:0008358",
                "label": "maternal determination of anterior/posterior axis, embryo"
            }
        },
        {
            "input_list": {
                "number_in_list": 1,
                "fold_enrichment": 3.567567567567568,
                "fdr": 1,
                "expected": 0.2803030303030303,
                "pValue": 0.24956148767631425,
                "mapped_id_list": {"mapped_id": "Q8NCW6"},
                "list_name": "upload_1",
                "plus_minus": "+"
            },
            "number_in_reference": 6,
            "term": {
                "id": "GO:0061311",
                "label": "cell surface receptor signaling pathway involved in heart development"
            }
        },
        {
            "input_list": {
                "number_in_list": 2,
                "fold_enrichment": 3.567567567567568,
                "fdr": 0.7421217294326476,
                "expected": 0.5606060606060606,
                "pValue": 0.10555139469986093,
                "mapped_id_list": {"mapped_id": [
                    "Q6DKK2",
                    "Q9Y276"
                ]},
                "list_name": "upload_1",
                "plus_minus": "+"
            },
            "number_in_reference": 12,
            "term": {
                "id": "GO:0034551",
                "label": "mitochondrial respiratory chain complex III assembly"
            }
        },
        {
            "input_list": {
                "number_in_list": 1,
                "fold_enrichment": 3.567567567567568,
                "fdr": 1,
                "expected": 0.2803030303030303,
                "pValue": 0.24956148767631425,
                "mapped_id_list": {"mapped_id": "Q9GZV3"},
                "list_name": "upload_1",
                "plus_minus": "+"
            },
            "number_in_reference": 6,
            "term": {
                "id": "GO:0008291",
                "label": "acetylcholine metabolic process"
            }
        },
        {
            "input_list": {
                "number_in_list": 1,
                "fold_enrichment": 3.567567567567568,
                "fdr": 1,
                "expected": 0.2803030303030303,
                "pValue": 0.24956148767631425,
                "mapped_id_list": {"mapped_id": "P52788"},
                "list_name": "upload_1",
                "plus_minus": "+"
            },
            "number_in_reference": 6,
            "term": {
                "id": "GO:0008215",
                "label": "spermine metabolic process"
            }
        },
        {
            "input_list": {
                "number_in_list": 1,
                "fold_enrichment": 3.567567567567568,
                "fdr": 1,
                "expected": 0.2803030303030303,
                "pValue": 0.24956148767631425,
                "mapped_id_list": {"mapped_id": "Q9NZB8"},
                "list_name": "upload_1",
                "plus_minus": "+"
            },
            "number_in_reference": 6,
            "term": {
                "id": "GO:0019720",
                "label": "Mo-molybdopterin cofactor metabolic process"
            }
        },
        {
            "input_list": {
                "number_in_list": 2,
                "fold_enrichment": 3.567567567567568,
                "fdr": 0.7417795801797972,
                "expected": 0.5606060606060606,
                "pValue": 0.10555139469986093,
                "mapped_id_list": {"mapped_id": [
                    "P13569",
                    "P13866"
                ]},
                "list_name": "upload_1",
                "plus_minus": "+"
            },
            "number_in_reference": 12,
            "term": {
                "id": "GO:0042045",
                "label": "epithelial fluid transport"
            }
        },
        {
            "input_list": {
                "number_in_list": 1,
                "fold_enrichment": 3.567567567567568,
                "fdr": 1,
                "expected": 0.2803030303030303,
                "pValue": 0.24956148767631425,
                "mapped_id_list": {"mapped_id": "Q9Y226"},
                "list_name": "upload_1",
                "plus_minus": "+"
            },
            "number_in_reference": 6,
            "term": {
                "id": "GO:0002842",
                "label": "positive regulation of T cell mediated immune response to tumor cell"
            }
        },
        {
            "input_list": {
                "number_in_list": 1,
                "fold_enrichment": 3.567567567567568,
                "fdr": 1,
                "expected": 0.2803030303030303,
                "pValue": 0.24956148767631425,
                "mapped_id_list": {"mapped_id": "Q8NES3"},
                "list_name": "upload_1",
                "plus_minus": "+"
            },
            "number_in_reference": 6,
            "term": {
                "id": "GO:0014807",
                "label": "regulation of somitogenesis"
            }
        },
        {
            "input_list": {
                "number_in_list": 2,
                "fold_enrichment": 3.567567567567568,
                "fdr": 0.7414377462718803,
                "expected": 0.5606060606060606,
                "pValue": 0.10555139469986093,
                "mapped_id_list": {"mapped_id": [
                    "Q2QD12",
                    "Q96AT9"
                ]},
                "list_name": "upload_1",
                "plus_minus": "+"
            },
            "number_in_reference": 12,
            "term": {
                "id": "GO:0019682",
                "label": "glyceraldehyde-3-phosphate metabolic process"
            }
        },
        {
            "input_list": {
                "number_in_list": 1,
                "fold_enrichment": 3.567567567567568,
                "fdr": 1,
                "expected": 0.2803030303030303,
                "pValue": 0.24956148767631425,
                "mapped_id_list": {"mapped_id": "P21439"},
                "list_name": "upload_1",
                "plus_minus": "+"
            },
            "number_in_reference": 6,
            "term": {
                "id": "GO:1903412",
                "label": "response to bile acid"
            }
        },
        {
            "input_list": {
                "number_in_list": 1,
                "fold_enrichment": 3.567567567567568,
                "fdr": 1,
                "expected": 0.2803030303030303,
                "pValue": 0.24956148767631425,
                "mapped_id_list": {"mapped_id": "P24158"},
                "list_name": "upload_1",
                "plus_minus": "+"
            },
            "number_in_reference": 6,
            "term": {
                "id": "GO:0072672",
                "label": "neutrophil extravasation"
            }
        },
        {
            "input_list": {
                "number_in_list": 1,
                "fold_enrichment": 3.567567567567568,
                "fdr": 1,
                "expected": 0.2803030303030303,
                "pValue": 0.24956148767631425,
                "mapped_id_list": {"mapped_id": "P21439"},
                "list_name": "upload_1",
                "plus_minus": "+"
            },
            "number_in_reference": 6,
            "term": {
                "id": "GO:0061092",
                "label": "positive regulation of phospholipid translocation"
            }
        },
        {
            "input_list": {
                "number_in_list": 2,
                "fold_enrichment": 3.567567567567568,
                "fdr": 0.7410962272731368,
                "expected": 0.5606060606060606,
                "pValue": 0.10555139469986093,
                "mapped_id_list": {"mapped_id": [
                    "Q96RK4",
                    "Q9UHD8"
                ]},
                "list_name": "upload_1",
                "plus_minus": "+"
            },
            "number_in_reference": 12,
            "term": {
                "id": "GO:1902855",
                "label": "regulation of non-motile cilium assembly"
            }
        },
        {
            "input_list": {
                "number_in_list": 3,
                "fold_enrichment": 3.5675675675675675,
                "fdr": 0.46131141511773527,
                "expected": 0.8409090909090909,
                "pValue": 0.04911818059017807,
                "mapped_id_list": {"mapped_id": [
                    "Q9NZJ6",
                    "Q5HYK3",
                    "Q16795"
                ]},
                "list_name": "upload_1",
                "plus_minus": "+"
            },
            "number_in_reference": 18,
            "term": {
                "id": "GO:0006743",
                "label": "ubiquinone metabolic process"
            }
        },
        {
            "input_list": {
                "number_in_list": 3,
                "fold_enrichment": 3.5675675675675675,
                "fdr": 0.461027356364584,
                "expected": 0.8409090909090909,
                "pValue": 0.04911818059017807,
                "mapped_id_list": {"mapped_id": [
                    "Q9BTE6",
                    "Q96SZ6",
                    "Q86U90"
                ]},
                "list_name": "upload_1",
                "plus_minus": "+"
            },
            "number_in_reference": 18,
            "term": {
                "id": "GO:0006450",
                "label": "regulation of translational fidelity"
            }
        },
        {
            "input_list": {
                "number_in_list": 3,
                "fold_enrichment": 3.5675675675675675,
                "fdr": 0.46074364722220573,
                "expected": 0.8409090909090909,
                "pValue": 0.04911818059017807,
                "mapped_id_list": {"mapped_id": [
                    "Q96QD8",
                    "O00571",
                    "P55072"
                ]},
                "list_name": "upload_1",
                "plus_minus": "+"
            },
            "number_in_reference": 18,
            "term": {
                "id": "GO:0071243",
                "label": "cellular response to arsenic-containing substance"
            }
        },
        {
            "input_list": {
                "number_in_list": 3,
                "fold_enrichment": 3.5675675675675675,
                "fdr": 0.4604602870455623,
                "expected": 0.8409090909090909,
                "pValue": 0.04911818059017807,
                "mapped_id_list": {"mapped_id": [
                    "Q8WWZ7",
                    "O95477",
                    "P45844"
                ]},
                "list_name": "upload_1",
                "plus_minus": "+"
            },
            "number_in_reference": 18,
            "term": {
                "id": "GO:0043691",
                "label": "reverse cholesterol transport"
            }
        },
        {
            "input_list": {
                "number_in_list": 3,
                "fold_enrichment": 3.5675675675675675,
                "fdr": 0.46017727519120116,
                "expected": 0.8409090909090909,
                "pValue": 0.04911818059017807,
                "mapped_id_list": {"mapped_id": [
                    "Q8TC12",
                    "Q8NBN7",
                    "P04040"
                ]},
                "list_name": "upload_1",
                "plus_minus": "+"
            },
            "number_in_reference": 18,
            "term": {
                "id": "GO:0009642",
                "label": "response to light intensity"
            }
        },
        {
            "input_list": {
                "number_in_list": 3,
                "fold_enrichment": 3.5675675675675675,
                "fdr": 0.4598946110172508,
                "expected": 0.8409090909090909,
                "pValue": 0.04911818059017807,
                "mapped_id_list": {"mapped_id": [
                    "Q16831",
                    "P55263",
                    "O95045"
                ]},
                "list_name": "upload_1",
                "plus_minus": "+"
            },
            "number_in_reference": 18,
            "term": {
                "id": "GO:0043173",
                "label": "nucleotide salvage"
            }
        },
        {
            "input_list": {
                "number_in_list": 3,
                "fold_enrichment": 3.5675675675675675,
                "fdr": 0.4596122938834158,
                "expected": 0.8409090909090909,
                "pValue": 0.04911818059017807,
                "mapped_id_list": {"mapped_id": [
                    "O15550",
                    "Q9Y4L1",
                    "Q9Y6K1"
                ]},
                "list_name": "upload_1",
                "plus_minus": "+"
            },
            "number_in_reference": 18,
            "term": {
                "id": "GO:1900037",
                "label": "regulation of cellular response to hypoxia"
            }
        },
        {
            "input_list": {
                "number_in_list": 3,
                "fold_enrichment": 3.5675675675675675,
                "fdr": 0.459330323150972,
                "expected": 0.8409090909090909,
                "pValue": 0.04911818059017807,
                "mapped_id_list": {"mapped_id": [
                    "Q8NFL0",
                    "Q9C0J1",
                    "Q9Y2A9"
                ]},
                "list_name": "upload_1",
                "plus_minus": "+"
            },
            "number_in_reference": 18,
            "term": {
                "id": "GO:0042339",
                "label": "keratan sulfate metabolic process"
            }
        },
        {
            "input_list": {
                "number_in_list": 5,
                "fold_enrichment": 3.5675675675675675,
                "fdr": 0.17973845918255882,
                "expected": 1.4015151515151516,
                "pValue": 0.01186229022749158,
                "mapped_id_list": {"mapped_id": [
                    "Q9NZJ6",
                    "P37058",
                    "P14061",
                    "Q5HYK3",
                    "Q16795"
                ]},
                "list_name": "upload_1",
                "plus_minus": "+"
            },
            "number_in_reference": 30,
            "term": {
                "id": "GO:0042181",
                "label": "ketone biosynthetic process"
            }
        },
        {
            "input_list": {
                "number_in_list": 13,
                "fold_enrichment": 3.5224084844338006,
                "fdr": 0.0026043053771646605,
                "expected": 3.6906565656565657,
                "pValue": 7.004954435724665E-5,
                "mapped_id_list": {"mapped_id": [
                    "Q14117",
                    "Q12882",
                    "P00491",
                    "Q16831",
                    "Q9Y2T3",
                    "Q9P2T1",
                    "P20839",
                    "O95045",
                    "P12268",
                    "P27708",
                    "Q02127",
                    "Q9UBR1",
                    "P55263"
                ]},
                "list_name": "upload_1",
                "plus_minus": "+"
            },
            "number_in_reference": 79,
            "term": {
                "id": "GO:0009123",
                "label": "nucleoside monophosphate metabolic process"
            }
        },
        {
            "input_list": {
                "number_in_list": 11,
                "fold_enrichment": 3.5143202904396937,
                "fdr": 0.007999193367205405,
                "expected": 3.1300505050505047,
                "pValue": 2.545174036013004E-4,
                "mapped_id_list": {"mapped_id": [
                    "O60568",
                    "O15382",
                    "Q13126",
                    "P54687",
                    "O00469",
                    "Q12882",
                    "Q9H2M3",
                    "P00966",
                    "Q9UBR1",
                    "Q9UJM8",
                    "Q9H2H9"
                ]},
                "list_name": "upload_1",
                "plus_minus": "+"
            },
            "number_in_reference": 67,
            "term": {
                "id": "GO:0008652",
                "label": "amino acid biosynthetic process"
            }
        },
        {
            "input_list": {
                "number_in_list": 10,
                "fold_enrichment": 3.509082853345148,
                "fdr": 0.01406634805742051,
                "expected": 2.849747474747475,
                "pValue": 4.872421291293072E-4,
                "mapped_id_list": {"mapped_id": [
                    "O95498",
                    "Q96NT5",
                    "Q9Y289",
                    "P40261",
                    "P43251",
                    "P11169",
                    "P11166",
                    "O14678",
                    "O95497",
                    "O00764"
                ]},
                "list_name": "upload_1",
                "plus_minus": "+"
            },
            "number_in_reference": 61,
            "term": {
                "id": "GO:0006767",
                "label": "water-soluble vitamin metabolic process"
            }
        },
        {
            "input_list": {
                "number_in_list": 15,
                "fold_enrichment": 3.4900117508813158,
                "fdr": 9.495397657825066E-4,
                "expected": 4.2979797979797985,
                "pValue": 2.2238778218484215E-5,
                "mapped_id_list": {"mapped_id": [
                    "P28288",
                    "Q9Y694",
                    "O15244",
                    "P33897",
                    "P11166",
                    "Q8IVM8",
                    "Q8NA29",
                    "Q8N695",
                    "O15245",
                    "Q4U2R8",
                    "Q9NSA0",
                    "O14678",
                    "O15439",
                    "Q8TCC7",
                    "Q9UBJ2"
                ]},
                "list_name": "upload_1",
                "plus_minus": "+"
            },
            "number_in_reference": 92,
            "term": {
                "id": "GO:0015908",
                "label": "fatty acid transport"
            }
        },
        {
            "input_list": {
                "number_in_list": 7,
                "fold_enrichment": 3.4846008799497175,
                "fdr": 0.06898090352925695,
                "expected": 2.0088383838383836,
                "pValue": 0.0035117221766518005,
                "mapped_id_list": {"mapped_id": [
                    "Q16831",
                    "P27708",
                    "Q02127",
                    "P55263",
                    "P20839",
                    "O95045",
                    "P12268"
                ]},
                "list_name": "upload_1",
                "plus_minus": "+"
            },
            "number_in_reference": 43,
            "term": {
                "id": "GO:0009124",
                "label": "nucleoside monophosphate biosynthetic process"
            }
        },
        {
            "input_list": {
                "number_in_list": 5,
                "fold_enrichment": 3.4524847428073233,
                "fdr": 0.19556497506527887,
                "expected": 1.4482323232323233,
                "pValue": 0.013612441025012193,
                "mapped_id_list": {"mapped_id": [
                    "Q6P087",
                    "Q96SZ6",
                    "Q8N3J2",
                    "Q9H649",
                    "Q96CM3"
                ]},
                "list_name": "upload_1",
                "plus_minus": "+"
            },
            "number_in_reference": 31,
            "term": {
                "id": "GO:0062125",
                "label": "regulation of mitochondrial gene expression"
            }
        },
        {
            "input_list": {
                "number_in_list": 10,
                "fold_enrichment": 3.4524847428073233,
                "fdr": 0.015722757677145056,
                "expected": 2.8964646464646466,
                "pValue": 5.569959421149596E-4,
                "mapped_id_list": {"mapped_id": [
                    "P21439",
                    "P33527",
                    "Q8IZY2",
                    "Q8NA29",
                    "O95477",
                    "P08183",
                    "P78363",
                    "Q86UK0",
                    "P45844",
                    "Q99758"
                ]},
                "list_name": "upload_1",
                "plus_minus": "+"
            },
            "number_in_reference": 62,
            "term": {
                "id": "GO:0097035",
                "label": "regulation of membrane lipid distribution"
            }
        },
        {
            "input_list": {
                "number_in_list": 4,
                "fold_enrichment": 3.4248648648648654,
                "fdr": 0.3400142160868403,
                "expected": 1.1679292929292928,
                "pValue": 0.027369772560424655,
                "mapped_id_list": {"mapped_id": [
                    "O60568",
                    "O00469",
                    "Q02809",
                    "P07237"
                ]},
                "list_name": "upload_1",
                "plus_minus": "+"
            },
            "number_in_reference": 25,
            "term": {
                "id": "GO:0018126",
                "label": "protein hydroxylation"
            }
        },
        {
            "input_list": {
                "number_in_list": 4,
                "fold_enrichment": 3.4248648648648654,
                "fdr": 0.33973733154605296,
                "expected": 1.1679292929292928,
                "pValue": 0.027369772560424655,
                "mapped_id_list": {"mapped_id": [
                    "Q7Z4W1",
                    "Q9NUJ1",
                    "P0DTE4",
                    "O75795"
                ]},
                "list_name": "upload_1",
                "plus_minus": "+"
            },
            "number_in_reference": 25,
            "term": {
                "id": "GO:0006063",
                "label": "uronic acid metabolic process"
            }
        },
        {
            "input_list": {
                "number_in_list": 4,
                "fold_enrichment": 3.4248648648648654,
                "fdr": 0.33946089759036047,
                "expected": 1.1679292929292928,
                "pValue": 0.027369772560424655,
                "mapped_id_list": {"mapped_id": [
                    "Q7Z4W1",
                    "Q9NUJ1",
                    "P0DTE4",
                    "O75795"
                ]},
                "list_name": "upload_1",
                "plus_minus": "+"
            },
            "number_in_reference": 25,
            "term": {
                "id": "GO:0019585",
                "label": "glucuronate metabolic process"
            }
        },
        {
            "input_list": {
                "number_in_list": 14,
                "fold_enrichment": 3.405405405405405,
                "fdr": 0.002104531371547422,
                "expected": 4.111111111111112,
                "pValue": 5.4811976284479855E-5,
                "mapped_id_list": {"mapped_id": [
                    "Q8N4T8",
                    "Q9NZJ6",
                    "Q9BPW9",
                    "P80365",
                    "Q9BTZ2",
                    "Q06136",
                    "P37058",
                    "P14061",
                    "P16152",
                    "Q5HYK3",
                    "Q16795",
                    "O14756",
                    "Q99714",
                    "O75828"
                ]},
                "list_name": "upload_1",
                "plus_minus": "+"
            },
            "number_in_reference": 88,
            "term": {
                "id": "GO:0042180",
                "label": "cellular ketone metabolic process"
            }
        },
        {
            "input_list": {
                "number_in_list": 96,
                "fold_enrichment": 3.38536889442985,
                "fdr": 1.0398474373255884E-23,
                "expected": 28.357323232323232,
                "pValue": 2.4558490942544897E-26,
                "mapped_id_list": {"mapped_id": [
                    "Q9BRR3",
                    "Q13630",
                    "Q9Y223",
                    "Q7Z7M8",
                    "O15440",
                    "Q9BYC5",
                    "P20839",
                    "O43678",
                    "Q8N6G5",
                    "Q9NYU1",
                    "O60568",
                    "Q9NYU2",
                    "P37287",
                    "Q8N5D6",
                    "P19526",
                    "Q9H0U3",
                    "O60762",
                    "P27708",
                    "Q9Y2C3",
                    "A0PJZ3",
                    "Q8N3Y3",
                    "Q5T4D3",
                    "Q16795",
                    "Q9H1B5",
                    "Q6UX72",
                    "Q9Y231",
                    "Q9NPC4",
                    "O15294",
                    "Q13126",
                    "Q8TDX6",
                    "Q6IS24",
                    "P51993",
                    "Q9H999",
                    "Q16831",
                    "Q9Y5Z6",
                    "Q8IUR5",
                    "O14561",
                    "Q9P2W7",
                    "Q86YN1",
                    "A8MXE2",
                    "O95045",
                    "P12268",
                    "P21217",
                    "Q7Z4W1",
                    "Q02127",
                    "A6NG13",
                    "Q6ZXV5",
                    "Q9HCQ5",
                    "Q8NBI6",
                    "U3KPV4",
                    "Q96LL9",
                    "P22083",
                    "Q9UQ53",
                    "P00491",
                    "Q6P4F1",
                    "Q13454",
                    "Q10981",
                    "Q9C0J1",
                    "Q10469",
                    "O94766",
                    "Q8NCW6",
                    "Q8NHY0",
                    "Q86XW9",
                    "Q53GQ0",
                    "Q8WZA1",
                    "Q8IXK2",
                    "Q8NFL0",
                    "O60547",
                    "P16442",
                    "P22033",
                    "Q9UM21",
                    "Q9Y2A9",
                    "Q9BT22",
                    "P26572",
                    "Q2TAA5",
                    "Q9UBM8",
                    "Q11128",
                    "Q8IZ52",
                    "Q9NPZ5",
                    "Q4G148",
                    "Q8NCR0",
                    "Q6P9A2",
                    "O75752",
                    "Q495W5",
                    "O95461",
                    "O43825",
                    "Q9Y5P6",
                    "Q9UNA3",
                    "P21912",
                    "P14672",
                    "Q96L58",
                    "Q9UBV7",
                    "Q8N394",
                    "P55263",
                    "Q6ZMB0",
                    "Q11130"
                ]},
                "list_name": "upload_1",
                "plus_minus": "+"
            },
            "number_in_reference": 607,
            "term": {
                "id": "GO:1901137",
                "label": "carbohydrate derivative biosynthetic process"
            }
        },
        {
            "input_list": {
                "number_in_list": 3,
                "fold_enrichment": 3.379800853485064,
                "fdr": 0.5030455560855388,
                "expected": 0.8876262626262627,
                "pValue": 0.0563669756474513,
                "mapped_id_list": {"mapped_id": [
                    "O14715",
                    "Q99666",
                    "A6NKT7"
                ]},
                "list_name": "upload_1",
                "plus_minus": "+"
            },
            "number_in_reference": 19,
            "term": {
                "id": "GO:0006607",
                "label": "NLS-bearing protein import into nucleus"
            }
        },
        {
            "input_list": {
                "number_in_list": 3,
                "fold_enrichment": 3.379800853485064,
                "fdr": 0.5027512052627854,
                "expected": 0.8876262626262627,
                "pValue": 0.0563669756474513,
                "mapped_id_list": {"mapped_id": [
                    "Q9UQ53",
                    "Q9BYC5",
                    "Q9UM21"
                ]},
                "list_name": "upload_1",
                "plus_minus": "+"
            },
            "number_in_reference": 19,
            "term": {
                "id": "GO:0006491",
                "label": "N-glycan processing"
            }
        },
        {
            "input_list": {
                "number_in_list": 6,
                "fold_enrichment": 3.379800853485064,
                "fdr": 0.12756870683041882,
                "expected": 1.7752525252525253,
                "pValue": 0.007850124451022296,
                "mapped_id_list": {"mapped_id": [
                    "Q9BY10",
                    "O15440",
                    "Q9BYT1",
                    "P33897",
                    "O95255",
                    "O15439"
                ]},
                "list_name": "upload_1",
                "plus_minus": "+"
            },
            "number_in_reference": 38,
            "term": {
                "id": "GO:0051503",
                "label": "adenine nucleotide transport"
            }
        },
        {
            "input_list": {
                "number_in_list": 3,
                "fold_enrichment": 3.379800853485064,
                "fdr": 0.5024571987100002,
                "expected": 0.8876262626262627,
                "pValue": 0.0563669756474513,
                "mapped_id_list": {"mapped_id": [
                    "Q9Y337",
                    "P49862",
                    "P07288"
                ]},
                "list_name": "upload_1",
                "plus_minus": "+"
            },
            "number_in_reference": 19,
            "term": {
                "id": "GO:1900424",
                "label": "regulation of defense response to bacterium"
            }
        },
        {
            "input_list": {
                "number_in_list": 3,
                "fold_enrichment": 3.379800853485064,
                "fdr": 0.5021635358235536,
                "expected": 0.8876262626262627,
                "pValue": 0.0563669756474513,
                "mapped_id_list": {"mapped_id": [
                    "Q9Y6K1",
                    "P26358",
                    "Q86XA0"
                ]},
                "list_name": "upload_1",
                "plus_minus": "+"
            },
            "number_in_reference": 19,
            "term": {
                "id": "GO:0043045",
                "label": "post-fertilization epigenetic regulation of gene expression"
            }
        },
        {
            "input_list": {
                "number_in_list": 3,
                "fold_enrichment": 3.379800853485064,
                "fdr": 0.5018702160012267,
                "expected": 0.8876262626262627,
                "pValue": 0.0563669756474513,
                "mapped_id_list": {"mapped_id": [
                    "P55263",
                    "P20839",
                    "P12268"
                ]},
                "list_name": "upload_1",
                "plus_minus": "+"
            },
            "number_in_reference": 19,
            "term": {
                "id": "GO:0009168",
                "label": "purine ribonucleoside monophosphate biosynthetic process"
            }
        },
        {
            "input_list": {
                "number_in_list": 6,
                "fold_enrichment": 3.379800853485064,
                "fdr": 0.12743285091260154,
                "expected": 1.7752525252525253,
                "pValue": 0.007850124451022296,
                "mapped_id_list": {"mapped_id": [
                    "P11926",
                    "Q96A70",
                    "P52788",
                    "O14977",
                    "Q01959",
                    "P19623"
                ]},
                "list_name": "upload_1",
                "plus_minus": "+"
            },
            "number_in_reference": 38,
            "term": {
                "id": "GO:0042401",
                "label": "biogenic amine biosynthetic process"
            }
        },
        {
            "input_list": {
                "number_in_list": 14,
                "fold_enrichment": 3.3671424233221985,
                "fdr": 0.002367724759646211,
                "expected": 4.157828282828283,
                "pValue": 6.228810789333665E-5,
                "mapped_id_list": {"mapped_id": [
                    "Q8IZY2",
                    "O95477",
                    "O94911",
                    "Q9UN37",
                    "P13569",
                    "Q8N4F4",
                    "O75351",
                    "Q86UK0",
                    "Q9H221",
                    "Q9H222",
                    "Q9H172",
                    "Q8WWZ7",
                    "P21964",
                    "P45844"
                ]},
                "list_name": "upload_1",
                "plus_minus": "+"
            },
            "number_in_reference": 89,
            "term": {
                "id": "GO:0015918",
                "label": "sterol transport"
            }
        },
        {
            "input_list": {
                "number_in_list": 5,
                "fold_enrichment": 3.3445945945945943,
                "fdr": 0.217354059749297,
                "expected": 1.494949494949495,
                "pValue": 0.015528345540050151,
                "mapped_id_list": {"mapped_id": [
                    "Q96NT5",
                    "P13866",
                    "Q9H221",
                    "P22732",
                    "Q9H222"
                ]},
                "list_name": "upload_1",
                "plus_minus": "+"
            },
            "number_in_reference": 32,
            "term": {
                "id": "GO:0050892",
                "label": "intestinal absorption"
            }
        },
        {
            "input_list": {
                "number_in_list": 12,
                "fold_enrichment": 3.335907335907336,
                "fdr": 0.007148250583338389,
                "expected": 3.5972222222222223,
                "pValue": 2.2462848713633067E-4,
                "mapped_id_list": {"mapped_id": [
                    "Q7L0J3",
                    "Q99624",
                    "Q96QD8",
                    "Q8N370",
                    "Q8NDX2",
                    "P07814",
                    "P55011",
                    "Q01650",
                    "O75387",
                    "O95342",
                    "P30531",
                    "Q9H2H9"
                ]},
                "list_name": "upload_1",
                "plus_minus": "+"
            },
            "number_in_reference": 77,
            "term": {
                "id": "GO:0032890",
                "label": "regulation of organic acid transport"
            }
        },
        {
            "input_list": {
                "number_in_list": 2,
                "fold_enrichment": 3.293139293139293,
                "fdr": 0.8151841728212744,
                "expected": 0.6073232323232324,
                "pValue": 0.1210235375644259,
                "mapped_id_list": {"mapped_id": [
                    "P0DMV8",
                    "P0DMV9"
                ]},
                "list_name": "upload_1",
                "plus_minus": "+"
            },
            "number_in_reference": 13,
            "term": {
                "id": "GO:1903265",
                "label": "positive regulation of tumor necrosis factor-mediated signaling pathway"
            }
        },
        {
            "input_list": {
                "number_in_list": 2,
                "fold_enrichment": 3.293139293139293,
                "fdr": 0.8148241091406996,
                "expected": 0.6073232323232324,
                "pValue": 0.1210235375644259,
                "mapped_id_list": {"mapped_id": [
                    "Q9H2X9",
                    "Q9UHW9"
                ]},
                "list_name": "upload_1",
                "plus_minus": "+"
            },
            "number_in_reference": 13,
            "term": {
                "id": "GO:0006971",
                "label": "hypotonic response"
            }
        },
        {
            "input_list": {
                "number_in_list": 4,
                "fold_enrichment": 3.293139293139293,
                "fdr": 0.3740018367490148,
                "expected": 1.2146464646464648,
                "pValue": 0.03118522170884982,
                "mapped_id_list": {"mapped_id": [
                    "P34913",
                    "Q8WVX9",
                    "P49327",
                    "Q6IAN0"
                ]},
                "list_name": "upload_1",
                "plus_minus": "+"
            },
            "number_in_reference": 26,
            "term": {
                "id": "GO:0018904",
                "label": "ether metabolic process"
            }
        },
        {
            "input_list": {
                "number_in_list": 2,
                "fold_enrichment": 3.293139293139293,
                "fdr": 0.8144643633971497,
                "expected": 0.6073232323232324,
                "pValue": 0.1210235375644259,
                "mapped_id_list": {"mapped_id": [
                    "Q7Z4W1",
                    "Q9H477"
                ]},
                "list_name": "upload_1",
                "plus_minus": "+"
            },
            "number_in_reference": 13,
            "term": {
                "id": "GO:0019321",
                "label": "pentose metabolic process"
            }
        },
        {
            "input_list": {
                "number_in_list": 2,
                "fold_enrichment": 3.293139293139293,
                "fdr": 0.8141049351697016,
                "expected": 0.6073232323232324,
                "pValue": 0.1210235375644259,
                "mapped_id_list": {"mapped_id": [
                    "Q9UM01",
                    "Q9UPY5"
                ]},
                "list_name": "upload_1",
                "plus_minus": "+"
            },
            "number_in_reference": 13,
            "term": {
                "id": "GO:0006521",
                "label": "regulation of cellular amino acid metabolic process"
            }
        },
        {
            "input_list": {
                "number_in_list": 2,
                "fold_enrichment": 3.293139293139293,
                "fdr": 0.8137458240381755,
                "expected": 0.6073232323232324,
                "pValue": 0.1210235375644259,
                "mapped_id_list": {"mapped_id": [
                    "P38919",
                    "O95568"
                ]},
                "list_name": "upload_1",
                "plus_minus": "+"
            },
            "number_in_reference": 13,
            "term": {
                "id": "GO:0006448",
                "label": "regulation of translational elongation"
            }
        },
        {
            "input_list": {
                "number_in_list": 6,
                "fold_enrichment": 3.293139293139293,
                "fdr": 0.14221225282870364,
                "expected": 1.821969696969697,
                "pValue": 0.008919170353883139,
                "mapped_id_list": {"mapped_id": [
                    "Q8N4T8",
                    "Q9NZJ6",
                    "P16152",
                    "Q5HYK3",
                    "Q16795",
                    "O75828"
                ]},
                "list_name": "upload_1",
                "plus_minus": "+"
            },
            "number_in_reference": 39,
            "term": {
                "id": "GO:1901661",
                "label": "quinone metabolic process"
            }
        },
        {
            "input_list": {
                "number_in_list": 2,
                "fold_enrichment": 3.293139293139293,
                "fdr": 0.8133870295831322,
                "expected": 0.6073232323232324,
                "pValue": 0.1210235375644259,
                "mapped_id_list": {"mapped_id": [
                    "O43464",
                    "O95140"
                ]},
                "list_name": "upload_1",
                "plus_minus": "+"
            },
            "number_in_reference": 13,
            "term": {
                "id": "GO:1904923",
                "label": "regulation of autophagy of mitochondrion in response to mitochondrial depolarization"
            }
        },
        {
            "input_list": {
                "number_in_list": 2,
                "fold_enrichment": 3.293139293139293,
                "fdr": 0.8130285513858722,
                "expected": 0.6073232323232324,
                "pValue": 0.1210235375644259,
                "mapped_id_list": {"mapped_id": [
                    "Q8NA29",
                    "Q96RK4"
                ]},
                "list_name": "upload_1",
                "plus_minus": "+"
            },
            "number_in_reference": 13,
            "term": {
                "id": "GO:0035845",
                "label": "photoreceptor cell outer segment organization"
            }
        },
        {
            "input_list": {
                "number_in_list": 4,
                "fold_enrichment": 3.293139293139293,
                "fdr": 0.373707810147797,
                "expected": 1.2146464646464648,
                "pValue": 0.03118522170884982,
                "mapped_id_list": {"mapped_id": [
                    "Q6P087",
                    "Q96SZ6",
                    "Q9H649",
                    "Q96CM3"
                ]},
                "list_name": "upload_1",
                "plus_minus": "+"
            },
            "number_in_reference": 26,
            "term": {
                "id": "GO:0070129",
                "label": "regulation of mitochondrial translation"
            }
        },
        {
            "input_list": {
                "number_in_list": 6,
                "fold_enrichment": 3.293139293139293,
                "fdr": 0.14206365068363708,
                "expected": 1.821969696969697,
                "pValue": 0.008919170353883139,
                "mapped_id_list": {"mapped_id": [
                    "P11926",
                    "Q96A70",
                    "P52788",
                    "O14977",
                    "Q01959",
                    "P19623"
                ]},
                "list_name": "upload_1",
                "plus_minus": "+"
            },
            "number_in_reference": 39,
            "term": {
                "id": "GO:0009309",
                "label": "amine biosynthetic process"
            }
        },
        {
            "input_list": {
                "number_in_list": 2,
                "fold_enrichment": 3.293139293139293,
                "fdr": 0.8126703890284335,
                "expected": 0.6073232323232324,
                "pValue": 0.1210235375644259,
                "mapped_id_list": {"mapped_id": [
                    "P11021",
                    "Q13087"
                ]},
                "list_name": "upload_1",
                "plus_minus": "+"
            },
            "number_in_reference": 13,
            "term": {
                "id": "GO:0035437",
                "label": "maintenance of protein localization in endoplasmic reticulum"
            }
        },
        {
            "input_list": {
                "number_in_list": 2,
                "fold_enrichment": 3.293139293139293,
                "fdr": 0.8123125420935905,
                "expected": 0.6073232323232324,
                "pValue": 0.1210235375644259,
                "mapped_id_list": {"mapped_id": [
                    "Q86U44",
                    "P17844"
                ]},
                "list_name": "upload_1",
                "plus_minus": "+"
            },
            "number_in_reference": 13,
            "term": {
                "id": "GO:0031053",
                "label": "primary miRNA processing"
            }
        },
        {
            "input_list": {
                "number_in_list": 2,
                "fold_enrichment": 3.293139293139293,
                "fdr": 0.811955010164852,
                "expected": 0.6073232323232324,
                "pValue": 0.1210235375644259,
                "mapped_id_list": {"mapped_id": [
                    "P13569",
                    "Q92911"
                ]},
                "list_name": "upload_1",
                "plus_minus": "+"
            },
            "number_in_reference": 13,
            "term": {
                "id": "GO:1904322",
                "label": "cellular response to forskolin"
            }
        },
        {
            "input_list": {
                "number_in_list": 2,
                "fold_enrichment": 3.293139293139293,
                "fdr": 0.8115977928264602,
                "expected": 0.6073232323232324,
                "pValue": 0.1210235375644259,
                "mapped_id_list": {"mapped_id": [
                    "P13569",
                    "Q92911"
                ]},
                "list_name": "upload_1",
                "plus_minus": "+"
            },
            "number_in_reference": 13,
            "term": {
                "id": "GO:1904321",
                "label": "response to forskolin"
            }
        },
        {
            "input_list": {
                "number_in_list": 2,
                "fold_enrichment": 3.293139293139293,
                "fdr": 0.8112408896633878,
                "expected": 0.6073232323232324,
                "pValue": 0.1210235375644259,
                "mapped_id_list": {"mapped_id": [
                    "Q7Z4L5",
                    "Q96RK4"
                ]},
                "list_name": "upload_1",
                "plus_minus": "+"
            },
            "number_in_reference": 13,
            "term": {
                "id": "GO:0097499",
                "label": "protein localization to non-motile cilium"
            }
        },
        {
            "input_list": {
                "number_in_list": 2,
                "fold_enrichment": 3.293139293139293,
                "fdr": 0.810884300261338,
                "expected": 0.6073232323232324,
                "pValue": 0.1210235375644259,
                "mapped_id_list": {"mapped_id": [
                    "Q99943",
                    "O15120"
                ]},
                "list_name": "upload_1",
                "plus_minus": "+"
            },
            "number_in_reference": 13,
            "term": {
                "id": "GO:0016024",
                "label": "CDP-diacylglycerol biosynthetic process"
            }
        },
        {
            "input_list": {
                "number_in_list": 2,
                "fold_enrichment": 3.293139293139293,
                "fdr": 0.8105280242067416,
                "expected": 0.6073232323232324,
                "pValue": 0.1210235375644259,
                "mapped_id_list": {"mapped_id": [
                    "Q8NA29",
                    "O75351"
                ]},
                "list_name": "upload_1",
                "plus_minus": "+"
            },
            "number_in_reference": 13,
            "term": {
                "id": "GO:0060856",
                "label": "establishment of blood-brain barrier"
            }
        },
        {
            "input_list": {
                "number_in_list": 4,
                "fold_enrichment": 3.293139293139293,
                "fdr": 0.3734142454893934,
                "expected": 1.2146464646464648,
                "pValue": 0.03118522170884982,
                "mapped_id_list": {"mapped_id": [
                    "P63261",
                    "P60709",
                    "Q9P2U7",
                    "Q86UQ4"
                ]},
                "list_name": "upload_1",
                "plus_minus": "+"
            },
            "number_in_reference": 26,
            "term": {
                "id": "GO:1903421",
                "label": "regulation of synaptic vesicle recycling"
            }
        },
        {
            "input_list": {
                "number_in_list": 2,
                "fold_enrichment": 3.293139293139293,
                "fdr": 0.8101720610867562,
                "expected": 0.6073232323232324,
                "pValue": 0.1210235375644259,
                "mapped_id_list": {"mapped_id": [
                    "Q8TC12",
                    "P78363"
                ]},
                "list_name": "upload_1",
                "plus_minus": "+"
            },
            "number_in_reference": 13,
            "term": {
                "id": "GO:0007603",
                "label": "phototransduction, visible light"
            }
        },
        {
            "input_list": {
                "number_in_list": 2,
                "fold_enrichment": 3.293139293139293,
                "fdr": 0.8098164104892642,
                "expected": 0.6073232323232324,
                "pValue": 0.1210235375644259,
                "mapped_id_list": {"mapped_id": [
                    "Q01650",
                    "P26358"
                ]},
                "list_name": "upload_1",
                "plus_minus": "+"
            },
            "number_in_reference": 13,
            "term": {
                "id": "GO:0034392",
                "label": "negative regulation of smooth muscle cell apoptotic process"
            }
        },
        {
            "input_list": {
                "number_in_list": 2,
                "fold_enrichment": 3.293139293139293,
                "fdr": 0.8094610720028714,
                "expected": 0.6073232323232324,
                "pValue": 0.1210235375644259,
                "mapped_id_list": {"mapped_id": [
                    "Q99943",
                    "O15120"
                ]},
                "list_name": "upload_1",
                "plus_minus": "+"
            },
            "number_in_reference": 13,
            "term": {
                "id": "GO:0046341",
                "label": "CDP-diacylglycerol metabolic process"
            }
        },
        {
            "input_list": {
                "number_in_list": 2,
                "fold_enrichment": 3.293139293139293,
                "fdr": 0.8091060452169052,
                "expected": 0.6073232323232324,
                "pValue": 0.1210235375644259,
                "mapped_id_list": {"mapped_id": [
                    "Q8IWA4",
                    "P55072"
                ]},
                "list_name": "upload_1",
                "plus_minus": "+"
            },
            "number_in_reference": 13,
            "term": {
                "id": "GO:0045838",
                "label": "positive regulation of membrane potential"
            }
        },
        {
            "input_list": {
                "number_in_list": 6,
                "fold_enrichment": 3.293139293139293,
                "fdr": 0.14191535877269382,
                "expected": 1.821969696969697,
                "pValue": 0.008919170353883139,
                "mapped_id_list": {"mapped_id": [
                    "Q9BY10",
                    "O15244",
                    "Q9BYT1",
                    "O75751",
                    "O15245",
                    "O15439"
                ]},
                "list_name": "upload_1",
                "plus_minus": "+"
            },
            "number_in_reference": 39,
            "term": {
                "id": "GO:0072530",
                "label": "purine-containing compound transmembrane transport"
            }
        },
        {
            "input_list": {
                "number_in_list": 23,
                "fold_enrichment": 3.2821621621621624,
                "fdr": 3.1374321207460276E-5,
                "expected": 7.007575757575757,
                "pValue": 4.939865570944346E-7,
                "mapped_id_list": {"mapped_id": [
                    "P33527",
                    "Q8IZY2",
                    "O95477",
                    "Q9BY10",
                    "O15440",
                    "Q9BYT1",
                    "P57057",
                    "Q96J66",
                    "Q86UK0",
                    "P33897",
                    "Q9H221",
                    "O95255",
                    "O43826",
                    "O00476",
                    "Q9H2V7",
                    "P21439",
                    "Q8NA29",
                    "P08183",
                    "P78363",
                    "Q8TED4",
                    "O15439",
                    "P45844",
                    "Q99758"
                ]},
                "list_name": "upload_1",
                "plus_minus": "+"
            },
            "number_in_reference": 150,
            "term": {
                "id": "GO:0015748",
                "label": "organophosphate ester transport"
            }
        },
        {
            "input_list": {
                "number_in_list": 40,
                "fold_enrichment": 3.268000825252734,
                "fdr": 4.197104393750297E-9,
                "expected": 12.23989898989899,
                "pValue": 3.744710342780557E-11,
                "mapped_id_list": {"mapped_id": [
                    "P28288",
                    "O95477",
                    "Q15738",
                    "P80365",
                    "P13569",
                    "Q9BTZ2",
                    "P56937",
                    "Q53GQ0",
                    "P37059",
                    "Q8NBQ5",
                    "Q6UWP2",
                    "Q02338",
                    "Q9BPX1",
                    "P14061",
                    "P04040",
                    "P14060",
                    "P26439",
                    "Q8WUS8",
                    "Q92506",
                    "Q9BPW9",
                    "Q9H2F3",
                    "Q13268",
                    "O75795",
                    "Q8N4F4",
                    "O75452",
                    "P51659",
                    "O95342",
                    "Q8NEX9",
                    "O43826",
                    "Q8WWZ7",
                    "P37058",
                    "Q92781",
                    "P16152",
                    "P0DTE4",
                    "Q9NYR8",
                    "A6NKP2",
                    "P28845",
                    "P45844",
                    "O14756",
                    "Q99714"
                ]},
                "list_name": "upload_1",
                "plus_minus": "+"
            },
            "number_in_reference": 262,
            "term": {
                "id": "GO:0008202",
                "label": "steroid metabolic process"
            }
        },
        {
            "input_list": {
                "number_in_list": 7,
                "fold_enrichment": 3.2573443008225613,
                "fdr": 0.09538343944757263,
                "expected": 2.1489898989898992,
                "pValue": 0.005168714884451551,
                "mapped_id_list": {"mapped_id": [
                    "Q99624",
                    "Q8NDX2",
                    "P55011",
                    "Q01650",
                    "O95342",
                    "P30531",
                    "Q9H2H9"
                ]},
                "list_name": "upload_1",
                "plus_minus": "+"
            },
            "number_in_reference": 46,
            "term": {
                "id": "GO:0032892",
                "label": "positive regulation of organic acid transport"
            }
        },
        {
            "input_list": {
                "number_in_list": 7,
                "fold_enrichment": 3.2573443008225613,
                "fdr": 0.09526810276142078,
                "expected": 2.1489898989898992,
                "pValue": 0.005168714884451551,
                "mapped_id_list": {"mapped_id": [
                    "O60568",
                    "Q13126",
                    "O00469",
                    "Q9H2M3",
                    "P00966",
                    "P52788",
                    "Q9NQR4"
                ]},
                "list_name": "upload_1",
                "plus_minus": "+"
            },
            "number_in_reference": 46,
            "term": {
                "id": "GO:0009066",
                "label": "aspartate family amino acid metabolic process"
            }
        },
        {
            "input_list": {
                "number_in_list": 5,
                "fold_enrichment": 3.2432432432432434,
                "fdr": 0.24125891560334617,
                "expected": 1.5416666666666665,
                "pValue": 0.01761603182224787,
                "mapped_id_list": {"mapped_id": [
                    "P55017",
                    "P21964",
                    "P31639",
                    "P13866",
                    "Q96N87"
                ]},
                "list_name": "upload_1",
                "plus_minus": "+"
            },
            "number_in_reference": 33,
            "term": {
                "id": "GO:0070293",
                "label": "renal absorption"
            }
        },
        {
            "input_list": {
                "number_in_list": 5,
                "fold_enrichment": 3.2432432432432434,
                "fdr": 0.24104234566115285,
                "expected": 1.5416666666666665,
                "pValue": 0.01761603182224787,
                "mapped_id_list": {"mapped_id": [
                    "P28288",
                    "P51659",
                    "P33897",
                    "O14678",
                    "Q9UBJ2"
                ]},
                "list_name": "upload_1",
                "plus_minus": "+"
            },
            "number_in_reference": 33,
            "term": {
                "id": "GO:0000038",
                "label": "very long-chain fatty acid metabolic process"
            }
        },
        {
            "input_list": {
                "number_in_list": 18,
                "fold_enrichment": 3.2377924142630023,
                "fdr": 4.6760816644830794E-4,
                "expected": 5.559343434343434,
                "pValue": 1.024608853859049E-5,
                "mapped_id_list": {"mapped_id": [
                    "Q9Y666",
                    "P55017",
                    "Q13621",
                    "Q9UN76",
                    "Q8NDX2",
                    "P55011",
                    "P13569",
                    "A0AV02",
                    "Q9P2U7",
                    "Q9P2U8",
                    "Q9H2X9",
                    "Q04671",
                    "P30531",
                    "Q8NHS3",
                    "Q8N695",
                    "Q9BXP2",
                    "Q9UP95",
                    "Q9UHW9"
                ]},
                "list_name": "upload_1",
                "plus_minus": "+"
            },
            "number_in_reference": 119,
            "term": {
                "id": "GO:0006821",
                "label": "chloride transport"
            }
        },
        {
            "input_list": {
                "number_in_list": 22,
                "fold_enrichment": 3.2254720473898555,
                "fdr": 7.0142132604096E-5,
                "expected": 6.820707070707071,
                "pValue": 1.1780086562125945E-6,
                "mapped_id_list": {"mapped_id": [
                    "P22083",
                    "P33527",
                    "P51993",
                    "Q9BRR3",
                    "Q9UNQ0",
                    "Q10981",
                    "Q9Y5Z6",
                    "O94911",
                    "Q8IVW8",
                    "O75752",
                    "Q06136",
                    "A6NFX1",
                    "O95461",
                    "O43825",
                    "Q9BZC7",
                    "P37287",
                    "Q8N5D6",
                    "P19526",
                    "O60762",
                    "Q9Y231",
                    "Q9NPC4",
                    "U3KPV4"
                ]},
                "list_name": "upload_1",
                "plus_minus": "+"
            },
            "number_in_reference": 146,
            "term": {
                "id": "GO:0046467",
                "label": "membrane lipid biosynthetic process"
            }
        },
        {
            "input_list": {
                "number_in_list": 3,
                "fold_enrichment": 3.210810810810811,
                "fdr": 0.5541337883912167,
                "expected": 0.9343434343434344,
                "pValue": 0.06409091838442008,
                "mapped_id_list": {"mapped_id": [
                    "Q9NUJ1",
                    "P0DTE4",
                    "O75795"
                ]},
                "list_name": "upload_1",
                "plus_minus": "+"
            },
            "number_in_reference": 20,
            "term": {
                "id": "GO:0052695",
                "label": "cellular glucuronidation"
            }
        },
        {
            "input_list": {
                "number_in_list": 3,
                "fold_enrichment": 3.210810810810811,
                "fdr": 0.5538196535905415,
                "expected": 0.9343434343434344,
                "pValue": 0.06409091838442008,
                "mapped_id_list": {"mapped_id": [
                    "P0DMV8",
                    "O95881",
                    "Q9Y4L1"
                ]},
                "list_name": "upload_1",
                "plus_minus": "+"
            },
            "number_in_reference": 20,
            "term": {
                "id": "GO:1902236",
                "label": "negative regulation of endoplasmic reticulum stress-induced intrinsic apoptotic signaling pathway"
            }
        },
        {
            "input_list": {
                "number_in_list": 3,
                "fold_enrichment": 3.210810810810811,
                "fdr": 0.5535058747499803,
                "expected": 0.9343434343434344,
                "pValue": 0.06409091838442008,
                "mapped_id_list": {"mapped_id": [
                    "Q96QE2",
                    "P45844",
                    "Q9BZC7"
                ]},
                "list_name": "upload_1",
                "plus_minus": "+"
            },
            "number_in_reference": 20,
            "term": {
                "id": "GO:1902004",
                "label": "positive regulation of amyloid-beta formation"
            }
        },
        {
            "input_list": {
                "number_in_list": 3,
                "fold_enrichment": 3.210810810810811,
                "fdr": 0.5531924512648444,
                "expected": 0.9343434343434344,
                "pValue": 0.06409091838442008,
                "mapped_id_list": {"mapped_id": [
                    "P21964",
                    "Q8WZ04",
                    "Q01959"
                ]},
                "list_name": "upload_1",
                "plus_minus": "+"
            },
            "number_in_reference": 20,
            "term": {
                "id": "GO:0009310",
                "label": "amine catabolic process"
            }
        },
        {
            "input_list": {
                "number_in_list": 3,
                "fold_enrichment": 3.210810810810811,
                "fdr": 0.5528793825318139,
                "expected": 0.9343434343434344,
                "pValue": 0.06409091838442008,
                "mapped_id_list": {"mapped_id": [
                    "Q8WZ19",
                    "P50570",
                    "Q13829"
                ]},
                "list_name": "upload_1",
                "plus_minus": "+"
            },
            "number_in_reference": 20,
            "term": {
                "id": "GO:0043149",
                "label": "stress fiber assembly"
            }
        },
        {
            "input_list": {
                "number_in_list": 3,
                "fold_enrichment": 3.210810810810811,
                "fdr": 0.5525666679489339,
                "expected": 0.9343434343434344,
                "pValue": 0.06409091838442008,
                "mapped_id_list": {"mapped_id": [
                    "O60547",
                    "Q13630",
                    "Q9Y5P6"
                ]},
                "list_name": "upload_1",
                "plus_minus": "+"
            },
            "number_in_reference": 20,
            "term": {
                "id": "GO:0009226",
                "label": "nucleotide-sugar biosynthetic process"
            }
        },
        {
            "input_list": {
                "number_in_list": 3,
                "fold_enrichment": 3.210810810810811,
                "fdr": 0.5522543069156106,
                "expected": 0.9343434343434344,
                "pValue": 0.06409091838442008,
                "mapped_id_list": {"mapped_id": [
                    "Q13126",
                    "P00491",
                    "P55263"
                ]},
                "list_name": "upload_1",
                "plus_minus": "+"
            },
            "number_in_reference": 20,
            "term": {
                "id": "GO:0009163",
                "label": "nucleoside biosynthetic process"
            }
        },
        {
            "input_list": {
                "number_in_list": 3,
                "fold_enrichment": 3.210810810810811,
                "fdr": 0.5519422988326075,
                "expected": 0.9343434343434344,
                "pValue": 0.06409091838442008,
                "mapped_id_list": {"mapped_id": [
                    "P00491",
                    "Q16831",
                    "O95045"
                ]},
                "list_name": "upload_1",
                "plus_minus": "+"
            },
            "number_in_reference": 20,
            "term": {
                "id": "GO:0042454",
                "label": "ribonucleoside catabolic process"
            }
        },
        {
            "input_list": {
                "number_in_list": 3,
                "fold_enrichment": 3.210810810810811,
                "fdr": 0.5516306431020414,
                "expected": 0.9343434343434344,
                "pValue": 0.06409091838442008,
                "mapped_id_list": {"mapped_id": [
                    "P21964",
                    "Q8WZ04",
                    "Q01959"
                ]},
                "list_name": "upload_1",
                "plus_minus": "+"
            },
            "number_in_reference": 20,
            "term": {
                "id": "GO:0042402",
                "label": "cellular biogenic amine catabolic process"
            }
        },
        {
            "input_list": {
                "number_in_list": 3,
                "fold_enrichment": 3.210810810810811,
                "fdr": 0.5513193391273787,
                "expected": 0.9343434343434344,
                "pValue": 0.06409091838442008,
                "mapped_id_list": {"mapped_id": [
                    "Q9NQI0",
                    "Q5T8I9",
                    "Q8N2A8"
                ]},
                "list_name": "upload_1",
                "plus_minus": "+"
            },
            "number_in_reference": 20,
            "term": {
                "id": "GO:0034587",
                "label": "piRNA processing"
            }
        },
        {
            "input_list": {
                "number_in_list": 3,
                "fold_enrichment": 3.210810810810811,
                "fdr": 0.5510083863134322,
                "expected": 0.9343434343434344,
                "pValue": 0.06409091838442008,
                "mapped_id_list": {"mapped_id": [
                    "Q13126",
                    "P00491",
                    "P55263"
                ]},
                "list_name": "upload_1",
                "plus_minus": "+"
            },
            "number_in_reference": 20,
            "term": {
                "id": "GO:0034404",
                "label": "nucleobase-containing small molecule biosynthetic process"
            }
        },
        {
            "input_list": {
                "number_in_list": 3,
                "fold_enrichment": 3.210810810810811,
                "fdr": 0.5506977840663558,
                "expected": 0.9343434343434344,
                "pValue": 0.06409091838442008,
                "mapped_id_list": {"mapped_id": [
                    "Q8WZ19",
                    "P50570",
                    "Q13829"
                ]},
                "list_name": "upload_1",
                "plus_minus": "+"
            },
            "number_in_reference": 20,
            "term": {
                "id": "GO:0030038",
                "label": "contractile actin filament bundle assembly"
            }
        },
        {
            "input_list": {
                "number_in_list": 9,
                "fold_enrichment": 3.2108108108108104,
                "fdr": 0.04264832822201162,
                "expected": 2.803030303030303,
                "pValue": 0.0017682702510208844,
                "mapped_id_list": {"mapped_id": [
                    "P28288",
                    "Q9BUT1",
                    "Q9NUI1",
                    "Q16698",
                    "P51659",
                    "P33897",
                    "O14678",
                    "Q9UBJ2",
                    "Q99714"
                ]},
                "list_name": "upload_1",
                "plus_minus": "+"
            },
            "number_in_reference": 60,
            "term": {
                "id": "GO:0006635",
                "label": "fatty acid beta-oxidation"
            }
        },
        {
            "input_list": {
                "number_in_list": 7,
                "fold_enrichment": 3.1880391029327195,
                "fdr": 0.10511093298829285,
                "expected": 2.195707070707071,
                "pValue": 0.00583374987260354,
                "mapped_id_list": {"mapped_id": [
                    "Q9Y337",
                    "P49862",
                    "P23946",
                    "P08311",
                    "P07477",
                    "P08246",
                    "Q15661"
                ]},
                "list_name": "upload_1",
                "plus_minus": "+"
            },
            "number_in_reference": 47,
            "term": {
                "id": "GO:0022617",
                "label": "extracellular matrix disassembly"
            }
        },
        {
            "input_list": {
                "number_in_list": 4,
                "fold_enrichment": 3.1711711711711708,
                "fdr": 0.4148331994647446,
                "expected": 1.2613636363636365,
                "pValue": 0.03529742568429927,
                "mapped_id_list": {"mapped_id": [
                    "Q15645",
                    "Q9NQI0",
                    "P54652",
                    "Q14565"
                ]},
                "list_name": "upload_1",
                "plus_minus": "+"
            },
            "number_in_reference": 27,
            "term": {
                "id": "GO:0007141",
                "label": "male meiosis I"
            }
        },
        {
            "input_list": {
                "number_in_list": 4,
                "fold_enrichment": 3.1711711711711708,
                "fdr": 0.4145136053203188,
                "expected": 1.2613636363636365,
                "pValue": 0.03529742568429927,
                "mapped_id_list": {"mapped_id": [
                    "Q14249",
                    "P36776",
                    "Q96EY1",
                    "Q13472"
                ]},
                "list_name": "upload_1",
                "plus_minus": "+"
            },
            "number_in_reference": 27,
            "term": {
                "id": "GO:0000002",
                "label": "mitochondrial genome maintenance"
            }
        },
        {
            "input_list": {
                "number_in_list": 4,
                "fold_enrichment": 3.1711711711711708,
                "fdr": 0.41419450323770113,
                "expected": 1.2613636363636365,
                "pValue": 0.03529742568429927,
                "mapped_id_list": {"mapped_id": [
                    "Q13126",
                    "P00491",
                    "Q9Y2T3",
                    "P55263"
                ]},
                "list_name": "upload_1",
                "plus_minus": "+"
            },
            "number_in_reference": 27,
            "term": {
                "id": "GO:0042278",
                "label": "purine nucleoside metabolic process"
            }
        },
        {
            "input_list": {
                "number_in_list": 21,
                "fold_enrichment": 3.165588123334602,
                "fdr": 1.490976981008511E-4,
                "expected": 6.633838383838384,
                "pValue": 2.7876955952727525E-6,
                "mapped_id_list": {"mapped_id": [
                    "P33527",
                    "Q9UNQ0",
                    "O95477",
                    "Q9Y289",
                    "Q8TF71",
                    "O15440",
                    "Q8WUX1",
                    "Q9NP78",
                    "Q86UK0",
                    "P33897",
                    "Q9NUT2",
                    "Q86UQ4",
                    "A6NIM6",
                    "Q99624",
                    "Q96NT5",
                    "P08183",
                    "P36021",
                    "Q9UPY5",
                    "Q03518",
                    "O15439",
                    "Q03519"
                ]},
                "list_name": "upload_1",
                "plus_minus": "+"
            },
            "number_in_reference": 142,
            "term": {
                "id": "GO:0042886",
                "label": "amide transport"
            }
        },
        {
            "input_list": {
                "number_in_list": 9,
                "fold_enrichment": 3.1581745680106335,
                "fdr": 0.046595033194524196,
                "expected": 2.849747474747475,
                "pValue": 0.001989986656802155,
                "mapped_id_list": {"mapped_id": [
                    "Q8TDX6",
                    "Q96L58",
                    "Q8IZ52",
                    "Q9UBV7",
                    "Q9NPZ5",
                    "O94766",
                    "Q9H1B5",
                    "Q9P2W7",
                    "Q8N6G5"
                ]},
                "list_name": "upload_1",
                "plus_minus": "+"
            },
            "number_in_reference": 61,
            "term": {
                "id": "GO:0030166",
                "label": "proteoglycan biosynthetic process"
            }
        },
        {
            "input_list": {
                "number_in_list": 5,
                "fold_enrichment": 3.14785373608903,
                "fdr": 0.2614732287091671,
                "expected": 1.5883838383838385,
                "pValue": 0.019881091128644272,
                "mapped_id_list": {"mapped_id": [
                    "P21964",
                    "Q9Y277",
                    "P21796",
                    "O95263",
                    "O95461"
                ]},
                "list_name": "upload_1",
                "plus_minus": "+"
            },
            "number_in_reference": 34,
            "term": {
                "id": "GO:0001662",
                "label": "behavioral fear response"
            }
        },
        {
            "input_list": {
                "number_in_list": 5,
                "fold_enrichment": 3.14785373608903,
                "fdr": 0.2612478207533833,
                "expected": 1.5883838383838385,
                "pValue": 0.019881091128644272,
                "mapped_id_list": {"mapped_id": [
                    "Q16831",
                    "P27708",
                    "Q02127",
                    "Q86XW9",
                    "O95045"
                ]},
                "list_name": "upload_1",
                "plus_minus": "+"
            },
            "number_in_reference": 34,
            "term": {
                "id": "GO:0006221",
                "label": "pyrimidine nucleotide biosynthetic process"
            }
        },
        {
            "input_list": {
                "number_in_list": 16,
                "fold_enrichment": 3.142077857674188,
                "fdr": 0.001805914315386043,
                "expected": 5.092171717171717,
                "pValue": 4.5731347224234906E-5,
                "mapped_id_list": {"mapped_id": [
                    "Q9Y666",
                    "P55017",
                    "Q13621",
                    "Q8NDX2",
                    "P55011",
                    "P13569",
                    "A0AV02",
                    "Q9P2U7",
                    "Q9P2U8",
                    "Q9H2X9",
                    "Q04671",
                    "P30531",
                    "Q8NHS3",
                    "Q9BXP2",
                    "Q9UP95",
                    "Q9UHW9"
                ]},
                "list_name": "upload_1",
                "plus_minus": "+"
            },
            "number_in_reference": 109,
            "term": {
                "id": "GO:1902476",
                "label": "chloride transmembrane transport"
            }
        },
        {
            "input_list": {
                "number_in_list": 16,
                "fold_enrichment": 3.142077857674188,
                "fdr": 0.0018012478701266478,
                "expected": 5.092171717171717,
                "pValue": 4.5731347224234906E-5,
                "mapped_id_list": {"mapped_id": [
                    "P22083",
                    "P51993",
                    "Q9BRR3",
                    "Q10981",
                    "Q9Y5Z6",
                    "O75752",
                    "O95461",
                    "O43825",
                    "Q9BZC7",
                    "P37287",
                    "Q8N5D6",
                    "P19526",
                    "O60762",
                    "Q9Y231",
                    "Q9NPC4",
                    "U3KPV4"
                ]},
                "list_name": "upload_1",
                "plus_minus": "+"
            },
            "number_in_reference": 109,
            "term": {
                "id": "GO:0006664",
                "label": "glycolipid metabolic process"
            }
        },
        {
            "input_list": {
                "number_in_list": 6,
                "fold_enrichment": 3.132498352010547,
                "fdr": 0.17268032563809327,
                "expected": 1.9154040404040404,
                "pValue": 0.011362485509086634,
                "mapped_id_list": {"mapped_id": [
                    "P00491",
                    "Q9Y2T3",
                    "Q9P2T1",
                    "P55263",
                    "P20839",
                    "P12268"
                ]},
                "list_name": "upload_1",
                "plus_minus": "+"
            },
            "number_in_reference": 41,
            "term": {
                "id": "GO:0009167",
                "label": "purine ribonucleoside monophosphate metabolic process"
            }
        },
        {
            "input_list": {
                "number_in_list": 7,
                "fold_enrichment": 3.121621621621622,
                "fdr": 0.11136335763629178,
                "expected": 2.242424242424242,
                "pValue": 0.0065606701539979015,
                "mapped_id_list": {"mapped_id": [
                    "P46063",
                    "Q96HA7",
                    "Q8NFZ0",
                    "Q5FWF4",
                    "Q8IYD8",
                    "Q92878",
                    "Q96PZ2"
                ]},
                "list_name": "upload_1",
                "plus_minus": "+"
            },
            "number_in_reference": 48,
            "term": {
                "id": "GO:0031297",
                "label": "replication fork processing"
            }
        },
        {
            "input_list": {
                "number_in_list": 51,
                "fold_enrichment": 3.1190733590733593,
                "fdr": 6.786972572346993E-11,
                "expected": 16.3510101010101,
                "pValue": 4.764193828256434E-13,
                "mapped_id_list": {"mapped_id": [
                    "Q8IZY2",
                    "P28288",
                    "O95477",
                    "O15244",
                    "Q86UK0",
                    "P11166",
                    "Q8IVM8",
                    "P21964",
                    "Q9NSA0",
                    "O15438",
                    "O15439",
                    "Q8N139",
                    "O94911",
                    "Q8N4F4",
                    "A6NFX1",
                    "Q8NA29",
                    "Q8IUA7",
                    "Q8N695",
                    "O15245",
                    "Q9NPD5",
                    "O14678",
                    "Q6ZMD2",
                    "P45844",
                    "Q92887",
                    "Q99758",
                    "Q8IVW8",
                    "Q9UN37",
                    "P13569",
                    "G3V0H7",
                    "P33897",
                    "Q9H221",
                    "Q86UQ4",
                    "Q9BZC7",
                    "Q9H222",
                    "P08183",
                    "Q4U2R8",
                    "P33527",
                    "Q9UNQ0",
                    "Q9Y694",
                    "Q96J66",
                    "Q5T3U5",
                    "O75351",
                    "O95342",
                    "Q9H2V7",
                    "P21439",
                    "Q9H172",
                    "Q8WWZ7",
                    "Q8WWZ4",
                    "P78363",
                    "Q8TCC7",
                    "Q9UBJ2"
                ]},
                "list_name": "upload_1",
                "plus_minus": "+"
            },
            "number_in_reference": 350,
            "term": {
                "id": "GO:0006869",
                "label": "lipid transport"
            }
        },
        {
            "input_list": {
                "number_in_list": 16,
                "fold_enrichment": 3.1135135135135132,
                "fdr": 0.0019871188001702625,
                "expected": 5.138888888888889,
                "pValue": 5.1232545330113044E-5,
                "mapped_id_list": {"mapped_id": [
                    "P22083",
                    "P51993",
                    "Q9BRR3",
                    "Q10981",
                    "Q9Y5Z6",
                    "O75752",
                    "O95461",
                    "O43825",
                    "Q9BZC7",
                    "P37287",
                    "Q8N5D6",
                    "P19526",
                    "O60762",
                    "Q9Y231",
                    "Q9NPC4",
                    "U3KPV4"
                ]},
                "list_name": "upload_1",
                "plus_minus": "+"
            },
            "number_in_reference": 110,
            "term": {
                "id": "GO:1903509",
                "label": "liposaccharide metabolic process"
            }
        },
        {
            "input_list": {
                "number_in_list": 3,
                "fold_enrichment": 3.057915057915058,
                "fdr": 0.6076433582150939,
                "expected": 0.981060606060606,
                "pValue": 0.07227300455579382,
                "mapped_id_list": {"mapped_id": [
                    "P04040",
                    "Q9Y6K1",
                    "P30531"
                ]},
                "list_name": "upload_1",
                "plus_minus": "+"
            },
            "number_in_reference": 21,
            "term": {
                "id": "GO:0010288",
                "label": "response to lead ion"
            }
        },
        {
            "input_list": {
                "number_in_list": 3,
                "fold_enrichment": 3.057915057915058,
                "fdr": 0.6073083839272134,
                "expected": 0.981060606060606,
                "pValue": 0.07227300455579382,
                "mapped_id_list": {"mapped_id": [
                    "P33897",
                    "Q9UBJ2",
                    "Q96JT2"
                ]},
                "list_name": "upload_1",
                "plus_minus": "+"
            },
            "number_in_reference": 21,
            "term": {
                "id": "GO:0045723",
                "label": "positive regulation of fatty acid biosynthetic process"
            }
        },
        {
            "input_list": {
                "number_in_list": 3,
                "fold_enrichment": 3.057915057915058,
                "fdr": 0.6069737787570055,
                "expected": 0.981060606060606,
                "pValue": 0.07227300455579382,
                "mapped_id_list": {"mapped_id": [
                    "Q8WVX9",
                    "P49327",
                    "Q6IAN0"
                ]},
                "list_name": "upload_1",
                "plus_minus": "+"
            },
            "number_in_reference": 21,
            "term": {
                "id": "GO:0006662",
                "label": "glycerol ether metabolic process"
            }
        },
        {
            "input_list": {
                "number_in_list": 3,
                "fold_enrichment": 3.057915057915058,
                "fdr": 0.6066395420946944,
                "expected": 0.981060606060606,
                "pValue": 0.07227300455579382,
                "mapped_id_list": {"mapped_id": [
                    "Q9BT22",
                    "O60762",
                    "Q86YN1"
                ]},
                "list_name": "upload_1",
                "plus_minus": "+"
            },
            "number_in_reference": 21,
            "term": {
                "id": "GO:0006488",
                "label": "dolichol-linked oligosaccharide biosynthetic process"
            }
        },
        {
            "input_list": {
                "number_in_list": 3,
                "fold_enrichment": 3.057915057915058,
                "fdr": 0.6063056733318465,
                "expected": 0.981060606060606,
                "pValue": 0.07227300455579382,
                "mapped_id_list": {"mapped_id": [
                    "Q14249",
                    "Q9Y2C4",
                    "Q8NFZ0"
                ]},
                "list_name": "upload_1",
                "plus_minus": "+"
            },
            "number_in_reference": 21,
            "term": {
                "id": "GO:0006308",
                "label": "DNA catabolic process"
            }
        },
        {
            "input_list": {
                "number_in_list": 3,
                "fold_enrichment": 3.057915057915058,
                "fdr": 0.605972171861367,
                "expected": 0.981060606060606,
                "pValue": 0.07227300455579382,
                "mapped_id_list": {"mapped_id": [
                    "O75419",
                    "P46063",
                    "O94761"
                ]},
                "list_name": "upload_1",
                "plus_minus": "+"
            },
            "number_in_reference": 21,
            "term": {
                "id": "GO:0006268",
                "label": "DNA unwinding involved in DNA replication"
            }
        },
        {
            "input_list": {
                "number_in_list": 6,
                "fold_enrichment": 3.057915057915058,
                "fdr": 0.18415909370001576,
                "expected": 1.962121212121212,
                "pValue": 0.012746037122188324,
                "mapped_id_list": {"mapped_id": [
                    "P26572",
                    "Q8TDX6",
                    "Q9BXD5",
                    "Q9Y223",
                    "Q8NHY0",
                    "O95461"
                ]},
                "list_name": "upload_1",
                "plus_minus": "+"
            },
            "number_in_reference": 42,
            "term": {
                "id": "GO:0006040",
                "label": "amino sugar metabolic process"
            }
        },
        {
            "input_list": {
                "number_in_list": 3,
                "fold_enrichment": 3.057915057915058,
                "fdr": 0.6056390370774959,
                "expected": 0.981060606060606,
                "pValue": 0.07227300455579382,
                "mapped_id_list": {"mapped_id": [
                    "Q9BYC5",
                    "P33897",
                    "Q9UPY5"
                ]},
                "list_name": "upload_1",
                "plus_minus": "+"
            },
            "number_in_reference": 21,
            "term": {
                "id": "GO:1900407",
                "label": "regulation of cellular response to oxidative stress"
            }
        },
        {
            "input_list": {
                "number_in_list": 3,
                "fold_enrichment": 3.057915057915058,
                "fdr": 0.605306268375805,
                "expected": 0.981060606060606,
                "pValue": 0.07227300455579382,
                "mapped_id_list": {"mapped_id": [
                    "P55263",
                    "P20839",
                    "P12268"
                ]},
                "list_name": "upload_1",
                "plus_minus": "+"
            },
            "number_in_reference": 21,
            "term": {
                "id": "GO:0009127",
                "label": "purine nucleoside monophosphate biosynthetic process"
            }
        },
        {
            "input_list": {
                "number_in_list": 7,
                "fold_enrichment": 3.057915057915058,
                "fdr": 0.12129761662104603,
                "expected": 2.289141414141414,
                "pValue": 0.0073528175397130835,
                "mapped_id_list": {"mapped_id": [
                    "Q8IZY2",
                    "P21964",
                    "Q09428",
                    "Q9P2W7",
                    "Q9UPY5",
                    "Q9ULP0",
                    "O95263"
                ]},
                "list_name": "upload_1",
                "plus_minus": "+"
            },
            "number_in_reference": 49,
            "term": {
                "id": "GO:0008542",
                "label": "visual learning"
            }
        },
        {
            "input_list": {
                "number_in_list": 3,
                "fold_enrichment": 3.057915057915058,
                "fdr": 0.6049738651531934,
                "expected": 0.981060606060606,
                "pValue": 0.07227300455579382,
                "mapped_id_list": {"mapped_id": [
                    "Q8WVX9",
                    "P49327",
                    "Q6IAN0"
                ]},
                "list_name": "upload_1",
                "plus_minus": "+"
            },
            "number_in_reference": 21,
            "term": {
                "id": "GO:0046485",
                "label": "ether lipid metabolic process"
            }
        },
        {
            "input_list": {
                "number_in_list": 3,
                "fold_enrichment": 3.057915057915058,
                "fdr": 0.6046418268078843,
                "expected": 0.981060606060606,
                "pValue": 0.07227300455579382,
                "mapped_id_list": {"mapped_id": [
                    "P35270",
                    "P09417",
                    "Q9BZC7"
                ]},
                "list_name": "upload_1",
                "plus_minus": "+"
            },
            "number_in_reference": 21,
            "term": {
                "id": "GO:0034312",
                "label": "diol biosynthetic process"
            }
        },
        {
            "input_list": {
                "number_in_list": 1,
                "fold_enrichment": 3.0579150579150576,
                "fdr": 1,
                "expected": 0.32702020202020204,
                "pValue": 0.28463007063825513,
                "mapped_id_list": {"mapped_id": "P49279"},
                "list_name": "upload_1",
                "plus_minus": "+"
            },
            "number_in_reference": 7,
            "term": {
                "id": "GO:0002606",
                "label": "positive regulation of dendritic cell antigen processing and presentation"
            }
        },
        {
            "input_list": {
                "number_in_list": 1,
                "fold_enrichment": 3.0579150579150576,
                "fdr": 1,
                "expected": 0.32702020202020204,
                "pValue": 0.28463007063825513,
                "mapped_id_list": {"mapped_id": "Q7Z4L5"},
                "list_name": "upload_1",
                "plus_minus": "+"
            },
            "number_in_reference": 7,
            "term": {
                "id": "GO:0021798",
                "label": "forebrain dorsal/ventral pattern formation"
            }
        },
        {
            "input_list": {
                "number_in_list": 1,
                "fold_enrichment": 3.0579150579150576,
                "fdr": 1,
                "expected": 0.32702020202020204,
                "pValue": 0.28463007063825513,
                "mapped_id_list": {"mapped_id": "Q8IZV5"},
                "list_name": "upload_1",
                "plus_minus": "+"
            },
            "number_in_reference": 7,
            "term": {
                "id": "GO:0060449",
                "label": "bud elongation involved in lung branching"
            }
        },
        {
            "input_list": {
                "number_in_list": 1,
                "fold_enrichment": 3.0579150579150576,
                "fdr": 1,
                "expected": 0.32702020202020204,
                "pValue": 0.28463007063825513,
                "mapped_id_list": {"mapped_id": "O60678"},
                "list_name": "upload_1",
                "plus_minus": "+"
            },
            "number_in_reference": 7,
            "term": {
                "id": "GO:0046137",
                "label": "negative regulation of vitamin metabolic process"
            }
        },
        {
            "input_list": {
                "number_in_list": 2,
                "fold_enrichment": 3.0579150579150576,
                "fdr": 0.8444554856623985,
                "expected": 0.6540404040404041,
                "pValue": 0.13700311067658016,
                "mapped_id_list": {"mapped_id": [
                    "Q16831",
                    "O95045"
                ]},
                "list_name": "upload_1",
                "plus_minus": "+"
            },
            "number_in_reference": 14,
            "term": {
                "id": "GO:0046133",
                "label": "pyrimidine ribonucleoside catabolic process"
            }
        },
        {
            "input_list": {
                "number_in_list": 2,
                "fold_enrichment": 3.0579150579150576,
                "fdr": 0.8441141536148389,
                "expected": 0.6540404040404041,
                "pValue": 0.13700311067658016,
                "mapped_id_list": {"mapped_id": [
                    "Q16831",
                    "O95045"
                ]},
                "list_name": "upload_1",
                "plus_minus": "+"
            },
            "number_in_reference": 14,
            "term": {
                "id": "GO:0046131",
                "label": "pyrimidine ribonucleoside metabolic process"
            }
        },
        {
            "input_list": {
                "number_in_list": 1,
                "fold_enrichment": 3.0579150579150576,
                "fdr": 1,
                "expected": 0.32702020202020204,
                "pValue": 0.28463007063825513,
                "mapped_id_list": {"mapped_id": "O15439"},
                "list_name": "upload_1",
                "plus_minus": "+"
            },
            "number_in_reference": 7,
            "term": {
                "id": "GO:0002576",
                "label": "platelet degranulation"
            }
        },
        {
            "input_list": {
                "number_in_list": 1,
                "fold_enrichment": 3.0579150579150576,
                "fdr": 1,
                "expected": 0.32702020202020204,
                "pValue": 0.28463007063825513,
                "mapped_id_list": {"mapped_id": "Q7Z494"},
                "list_name": "upload_1",
                "plus_minus": "+"
            },
            "number_in_reference": 7,
            "term": {
                "id": "GO:0071907",
                "label": "determination of digestive tract left/right asymmetry"
            }
        },
        {
            "input_list": {
                "number_in_list": 1,
                "fold_enrichment": 3.0579150579150576,
                "fdr": 1,
                "expected": 0.32702020202020204,
                "pValue": 0.28463007063825513,
                "mapped_id_list": {"mapped_id": "Q14683"},
                "list_name": "upload_1",
                "plus_minus": "+"
            },
            "number_in_reference": 7,
            "term": {
                "id": "GO:0034087",
                "label": "establishment of mitotic sister chromatid cohesion"
            }
        },
        {
            "input_list": {
                "number_in_list": 1,
                "fold_enrichment": 3.0579150579150576,
                "fdr": 1,
                "expected": 0.32702020202020204,
                "pValue": 0.28463007063825513,
                "mapped_id_list": {"mapped_id": "Q9BUT1"},
                "list_name": "upload_1",
                "plus_minus": "+"
            },
            "number_in_reference": 7,
            "term": {
                "id": "GO:0006880",
                "label": "intracellular sequestering of iron ion"
            }
        },
        {
            "input_list": {
                "number_in_list": 1,
                "fold_enrichment": 3.0579150579150576,
                "fdr": 1,
                "expected": 0.32702020202020204,
                "pValue": 0.28463007063825513,
                "mapped_id_list": {"mapped_id": "O15294"},
                "list_name": "upload_1",
                "plus_minus": "+"
            },
            "number_in_reference": 7,
            "term": {
                "id": "GO:0046016",
                "label": "positive regulation of transcription by glucose"
            }
        },
        {
            "input_list": {
                "number_in_list": 1,
                "fold_enrichment": 3.0579150579150576,
                "fdr": 1,
                "expected": 0.32702020202020204,
                "pValue": 0.28463007063825513,
                "mapped_id_list": {"mapped_id": "O43464"},
                "list_name": "upload_1",
                "plus_minus": "+"
            },
            "number_in_reference": 7,
            "term": {
                "id": "GO:2001269",
                "label": "positive regulation of cysteine-type endopeptidase activity involved in apoptotic signaling pathway"
            }
        },
        {
            "input_list": {
                "number_in_list": 1,
                "fold_enrichment": 3.0579150579150576,
                "fdr": 1,
                "expected": 0.32702020202020204,
                "pValue": 0.28463007063825513,
                "mapped_id_list": {"mapped_id": "Q9BXD5"},
                "list_name": "upload_1",
                "plus_minus": "+"
            },
            "number_in_reference": 7,
            "term": {
                "id": "GO:0019262",
                "label": "N-acetylneuraminate catabolic process"
            }
        },
        {
            "input_list": {
                "number_in_list": 1,
                "fold_enrichment": 3.0579150579150576,
                "fdr": 1,
                "expected": 0.32702020202020204,
                "pValue": 0.28463007063825513,
                "mapped_id_list": {"mapped_id": "Q92878"},
                "list_name": "upload_1",
                "plus_minus": "+"
            },
            "number_in_reference": 7,
            "term": {
                "id": "GO:0110025",
                "label": "DNA strand resection involved in replication fork processing"
            }
        },
        {
            "input_list": {
                "number_in_list": 1,
                "fold_enrichment": 3.0579150579150576,
                "fdr": 1,
                "expected": 0.32702020202020204,
                "pValue": 0.28463007063825513,
                "mapped_id_list": {"mapped_id": "O43826"},
                "list_name": "upload_1",
                "plus_minus": "+"
            },
            "number_in_reference": 7,
            "term": {
                "id": "GO:0002318",
                "label": "myeloid progenitor cell differentiation"
            }
        },
        {
            "input_list": {
                "number_in_list": 1,
                "fold_enrichment": 3.0579150579150576,
                "fdr": 1,
                "expected": 0.32702020202020204,
                "pValue": 0.28463007063825513,
                "mapped_id_list": {"mapped_id": "Q05940"},
                "list_name": "upload_1",
                "plus_minus": "+"
            },
            "number_in_reference": 7,
            "term": {
                "id": "GO:0001821",
                "label": "histamine secretion"
            }
        },
        {
            "input_list": {
                "number_in_list": 2,
                "fold_enrichment": 3.0579150579150576,
                "fdr": 0.8437730973911561,
                "expected": 0.6540404040404041,
                "pValue": 0.13700311067658016,
                "mapped_id_list": {"mapped_id": [
                    "Q9HCK8",
                    "Q01959"
                ]},
                "list_name": "upload_1",
                "plus_minus": "+"
            },
            "number_in_reference": 14,
            "term": {
                "id": "GO:0060134",
                "label": "prepulse inhibition"
            }
        },
        {
            "input_list": {
                "number_in_list": 4,
                "fold_enrichment": 3.0579150579150576,
                "fdr": 0.44019729656220946,
                "expected": 1.3080808080808082,
                "pValue": 0.039708146872206126,
                "mapped_id_list": {"mapped_id": [
                    "Q9H2F3",
                    "P28288",
                    "O95342",
                    "Q99714"
                ]},
                "list_name": "upload_1",
                "plus_minus": "+"
            },
            "number_in_reference": 28,
            "term": {
                "id": "GO:0006699",
                "label": "bile acid biosynthetic process"
            }
        },
        {
            "input_list": {
                "number_in_list": 1,
                "fold_enrichment": 3.0579150579150576,
                "fdr": 1,
                "expected": 0.32702020202020204,
                "pValue": 0.28463007063825513,
                "mapped_id_list": {"mapped_id": "O00571"},
                "list_name": "upload_1",
                "plus_minus": "+"
            },
            "number_in_reference": 7,
            "term": {
                "id": "GO:0071651",
                "label": "positive regulation of chemokine (C-C motif) ligand 5 production"
            }
        },
        {
            "input_list": {
                "number_in_list": 5,
                "fold_enrichment": 3.0579150579150576,
                "fdr": 0.2894181440425074,
                "expected": 1.6351010101010102,
                "pValue": 0.02232865822961285,
                "mapped_id_list": {"mapped_id": [
                    "P21964",
                    "Q9Y277",
                    "P21796",
                    "O95263",
                    "O95461"
                ]},
                "list_name": "upload_1",
                "plus_minus": "+"
            },
            "number_in_reference": 35,
            "term": {
                "id": "GO:0002209",
                "label": "behavioral defense response"
            }
        },
        {
            "input_list": {
                "number_in_list": 1,
                "fold_enrichment": 3.0579150579150576,
                "fdr": 1,
                "expected": 0.32702020202020204,
                "pValue": 0.28463007063825513,
                "mapped_id_list": {"mapped_id": "Q03468"},
                "list_name": "upload_1",
                "plus_minus": "+"
            },
            "number_in_reference": 7,
            "term": {
                "id": "GO:2001033",
                "label": "negative regulation of double-strand break repair via nonhomologous end joining"
            }
        },
        {
            "input_list": {
                "number_in_list": 5,
                "fold_enrichment": 3.0579150579150576,
                "fdr": 0.2891722492727177,
                "expected": 1.6351010101010102,
                "pValue": 0.02232865822961285,
                "mapped_id_list": {"mapped_id": [
                    "P28288",
                    "Q13608",
                    "P33897",
                    "O14678",
                    "Q9UBJ2"
                ]},
                "list_name": "upload_1",
                "plus_minus": "+"
            },
            "number_in_reference": 35,
            "term": {
                "id": "GO:0007031",
                "label": "peroxisome organization"
            }
        },
        {
            "input_list": {
                "number_in_list": 2,
                "fold_enrichment": 3.0579150579150576,
                "fdr": 0.8434323166571532,
                "expected": 0.6540404040404041,
                "pValue": 0.13700311067658016,
                "mapped_id_list": {"mapped_id": [
                    "O94826",
                    "P34932"
                ]},
                "list_name": "upload_1",
                "plus_minus": "+"
            },
            "number_in_reference": 14,
            "term": {
                "id": "GO:0007008",
                "label": "outer mitochondrial membrane organization"
            }
        },
        {
            "input_list": {
                "number_in_list": 1,
                "fold_enrichment": 3.0579150579150576,
                "fdr": 1,
                "expected": 0.32702020202020204,
                "pValue": 0.28463007063825513,
                "mapped_id_list": {"mapped_id": "P62736"},
                "list_name": "upload_1",
                "plus_minus": "+"
            },
            "number_in_reference": 7,
            "term": {
                "id": "GO:0072007",
                "label": "mesangial cell differentiation"
            }
        },
        {
            "input_list": {
                "number_in_list": 1,
                "fold_enrichment": 3.0579150579150576,
                "fdr": 1,
                "expected": 0.32702020202020204,
                "pValue": 0.28463007063825513,
                "mapped_id_list": {"mapped_id": "Q7Z494"},
                "list_name": "upload_1",
                "plus_minus": "+"
            },
            "number_in_reference": 7,
            "term": {
                "id": "GO:0060027",
                "label": "convergent extension involved in gastrulation"
            }
        },
        {
            "input_list": {
                "number_in_list": 2,
                "fold_enrichment": 3.0579150579150576,
                "fdr": 0.843091811079173,
                "expected": 0.6540404040404041,
                "pValue": 0.13700311067658016,
                "mapped_id_list": {"mapped_id": [
                    "Q86U44",
                    "Q9HCE5"
                ]},
                "list_name": "upload_1",
                "plus_minus": "+"
            },
            "number_in_reference": 14,
            "term": {
                "id": "GO:0060019",
                "label": "radial glial cell differentiation"
            }
        },
        {
            "input_list": {
                "number_in_list": 1,
                "fold_enrichment": 3.0579150579150576,
                "fdr": 1,
                "expected": 0.32702020202020204,
                "pValue": 0.28463007063825513,
                "mapped_id_list": {"mapped_id": "Q9UJM8"},
                "list_name": "upload_1",
                "plus_minus": "+"
            },
            "number_in_reference": 7,
            "term": {
                "id": "GO:0006545",
                "label": "glycine biosynthetic process"
            }
        },
        {
            "input_list": {
                "number_in_list": 1,
                "fold_enrichment": 3.0579150579150576,
                "fdr": 1,
                "expected": 0.32702020202020204,
                "pValue": 0.28463007063825513,
                "mapped_id_list": {"mapped_id": "P49281"},
                "list_name": "upload_1",
                "plus_minus": "+"
            },
            "number_in_reference": 7,
            "term": {
                "id": "GO:0033212",
                "label": "iron import into cell"
            }
        },
        {
            "input_list": {
                "number_in_list": 1,
                "fold_enrichment": 3.0579150579150576,
                "fdr": 1,
                "expected": 0.32702020202020204,
                "pValue": 0.28463007063825513,
                "mapped_id_list": {"mapped_id": "P62736"},
                "list_name": "upload_1",
                "plus_minus": "+"
            },
            "number_in_reference": 7,
            "term": {
                "id": "GO:2000489",
                "label": "regulation of hepatic stellate cell activation"
            }
        },
        {
            "input_list": {
                "number_in_list": 1,
                "fold_enrichment": 3.0579150579150576,
                "fdr": 1,
                "expected": 0.32702020202020204,
                "pValue": 0.28463007063825513,
                "mapped_id_list": {"mapped_id": "Q8NFZ0"},
                "list_name": "upload_1",
                "plus_minus": "+"
            },
            "number_in_reference": 7,
            "term": {
                "id": "GO:1902231",
                "label": "positive regulation of intrinsic apoptotic signaling pathway in response to DNA damage"
            }
        },
        {
            "input_list": {
                "number_in_list": 1,
                "fold_enrichment": 3.0579150579150576,
                "fdr": 1,
                "expected": 0.32702020202020204,
                "pValue": 0.28463007063825513,
                "mapped_id_list": {"mapped_id": "Q9BY10"},
                "list_name": "upload_1",
                "plus_minus": "+"
            },
            "number_in_reference": 7,
            "term": {
                "id": "GO:0140361",
                "label": "cyclic-GMP-AMP transmembrane import across plasma membrane"
            }
        },
        {
            "input_list": {
                "number_in_list": 1,
                "fold_enrichment": 3.0579150579150576,
                "fdr": 1,
                "expected": 0.32702020202020204,
                "pValue": 0.28463007063825513,
                "mapped_id_list": {"mapped_id": "Q86U44"},
                "list_name": "upload_1",
                "plus_minus": "+"
            },
            "number_in_reference": 7,
            "term": {
                "id": "GO:0006382",
                "label": "adenosine to inosine editing"
            }
        },
        {
            "input_list": {
                "number_in_list": 1,
                "fold_enrichment": 3.0579150579150576,
                "fdr": 1,
                "expected": 0.32702020202020204,
                "pValue": 0.28463007063825513,
                "mapped_id_list": {"mapped_id": "Q03468"},
                "list_name": "upload_1",
                "plus_minus": "+"
            },
            "number_in_reference": 7,
            "term": {
                "id": "GO:0006362",
                "label": "transcription elongation by RNA polymerase I"
            }
        },
        {
            "input_list": {
                "number_in_list": 1,
                "fold_enrichment": 3.0579150579150576,
                "fdr": 1,
                "expected": 0.32702020202020204,
                "pValue": 0.28463007063825513,
                "mapped_id_list": {"mapped_id": "P31645"},
                "list_name": "upload_1",
                "plus_minus": "+"
            },
            "number_in_reference": 7,
            "term": {
                "id": "GO:0071321",
                "label": "cellular response to cGMP"
            }
        },
        {
            "input_list": {
                "number_in_list": 2,
                "fold_enrichment": 3.0579150579150576,
                "fdr": 0.8427515803240966,
                "expected": 0.6540404040404041,
                "pValue": 0.13700311067658016,
                "mapped_id_list": {"mapped_id": [
                    "O94826",
                    "P34932"
                ]},
                "list_name": "upload_1",
                "plus_minus": "+"
            },
            "number_in_reference": 14,
            "term": {
                "id": "GO:0045040",
                "label": "protein insertion into mitochondrial outer membrane"
            }
        },
        {
            "input_list": {
                "number_in_list": 1,
                "fold_enrichment": 3.0579150579150576,
                "fdr": 1,
                "expected": 0.32702020202020204,
                "pValue": 0.28463007063825513,
                "mapped_id_list": {"mapped_id": "Q9UPY5"},
                "list_name": "upload_1",
                "plus_minus": "+"
            },
            "number_in_reference": 7,
            "term": {
                "id": "GO:0033029",
                "label": "regulation of neutrophil apoptotic process"
            }
        },
        {
            "input_list": {
                "number_in_list": 1,
                "fold_enrichment": 3.0579150579150576,
                "fdr": 1,
                "expected": 0.32702020202020204,
                "pValue": 0.28463007063825513,
                "mapped_id_list": {"mapped_id": "P55072"},
                "list_name": "upload_1",
                "plus_minus": "+"
            },
            "number_in_reference": 7,
            "term": {
                "id": "GO:0070841",
                "label": "inclusion body assembly"
            }
        },
        {
            "input_list": {
                "number_in_list": 1,
                "fold_enrichment": 3.0579150579150576,
                "fdr": 1,
                "expected": 0.32702020202020204,
                "pValue": 0.28463007063825513,
                "mapped_id_list": {"mapped_id": "Q9HCK8"},
                "list_name": "upload_1",
                "plus_minus": "+"
            },
            "number_in_reference": 7,
            "term": {
                "id": "GO:2000270",
                "label": "negative regulation of fibroblast apoptotic process"
            }
        },
        {
            "input_list": {
                "number_in_list": 1,
                "fold_enrichment": 3.0579150579150576,
                "fdr": 1,
                "expected": 0.32702020202020204,
                "pValue": 0.28463007063825513,
                "mapped_id_list": {"mapped_id": "Q03468"},
                "list_name": "upload_1",
                "plus_minus": "+"
            },
            "number_in_reference": 7,
            "term": {
                "id": "GO:0006290",
                "label": "pyrimidine dimer repair"
            }
        },
        {
            "input_list": {
                "number_in_list": 1,
                "fold_enrichment": 3.0579150579150576,
                "fdr": 1,
                "expected": 0.32702020202020204,
                "pValue": 0.28463007063825513,
                "mapped_id_list": {"mapped_id": "Q99714"},
                "list_name": "upload_1",
                "plus_minus": "+"
            },
            "number_in_reference": 7,
            "term": {
                "id": "GO:0000965",
                "label": "mitochondrial RNA 3'-end processing"
            }
        },
        {
            "input_list": {
                "number_in_list": 2,
                "fold_enrichment": 3.0579150579150576,
                "fdr": 0.8424116240593431,
                "expected": 0.6540404040404041,
                "pValue": 0.13700311067658016,
                "mapped_id_list": {"mapped_id": [
                    "Q14964",
                    "Q9BZG1"
                ]},
                "list_name": "upload_1",
                "plus_minus": "+"
            },
            "number_in_reference": 14,
            "term": {
                "id": "GO:0090385",
                "label": "phagosome-lysosome fusion"
            }
        },
        {
            "input_list": {
                "number_in_list": 1,
                "fold_enrichment": 3.0579150579150576,
                "fdr": 1,
                "expected": 0.32702020202020204,
                "pValue": 0.28463007063825513,
                "mapped_id_list": {"mapped_id": "Q14964"},
                "list_name": "upload_1",
                "plus_minus": "+"
            },
            "number_in_reference": 7,
            "term": {
                "id": "GO:0090383",
                "label": "phagosome acidification"
            }
        },
        {
            "input_list": {
                "number_in_list": 1,
                "fold_enrichment": 3.0579150579150576,
                "fdr": 1,
                "expected": 0.32702020202020204,
                "pValue": 0.28463007063825513,
                "mapped_id_list": {"mapped_id": "P40261"},
                "list_name": "upload_1",
                "plus_minus": "+"
            },
            "number_in_reference": 7,
            "term": {
                "id": "GO:0090312",
                "label": "positive regulation of protein deacetylation"
            }
        },
        {
            "input_list": {
                "number_in_list": 1,
                "fold_enrichment": 3.0579150579150576,
                "fdr": 1,
                "expected": 0.32702020202020204,
                "pValue": 0.28463007063825513,
                "mapped_id_list": {"mapped_id": "Q9UN37"},
                "list_name": "upload_1",
                "plus_minus": "+"
            },
            "number_in_reference": 7,
            "term": {
                "id": "GO:0032466",
                "label": "negative regulation of cytokinesis"
            }
        },
        {
            "input_list": {
                "number_in_list": 1,
                "fold_enrichment": 3.0579150579150576,
                "fdr": 1,
                "expected": 0.32702020202020204,
                "pValue": 0.28463007063825513,
                "mapped_id_list": {"mapped_id": "Q99758"},
                "list_name": "upload_1",
                "plus_minus": "+"
            },
            "number_in_reference": 7,
            "term": {
                "id": "GO:0032459",
                "label": "regulation of protein oligomerization"
            }
        },
        {
            "input_list": {
                "number_in_list": 1,
                "fold_enrichment": 3.0579150579150576,
                "fdr": 1,
                "expected": 0.32702020202020204,
                "pValue": 0.28463007063825513,
                "mapped_id_list": {"mapped_id": "Q86W50"},
                "list_name": "upload_1",
                "plus_minus": "+"
            },
            "number_in_reference": 7,
            "term": {
                "id": "GO:1905868",
                "label": "regulation of 3'-UTR-mediated mRNA stabilization"
            }
        },
        {
            "input_list": {
                "number_in_list": 2,
                "fold_enrichment": 3.0579150579150576,
                "fdr": 0.8420719419528675,
                "expected": 0.6540404040404041,
                "pValue": 0.13700311067658016,
                "mapped_id_list": {"mapped_id": [
                    "Q9H172",
                    "P45844"
                ]},
                "list_name": "upload_1",
                "plus_minus": "+"
            },
            "number_in_reference": 14,
            "term": {
                "id": "GO:0090205",
                "label": "positive regulation of cholesterol metabolic process"
            }
        },
        {
            "input_list": {
                "number_in_list": 1,
                "fold_enrichment": 3.0579150579150576,
                "fdr": 1,
                "expected": 0.32702020202020204,
                "pValue": 0.28463007063825513,
                "mapped_id_list": {"mapped_id": "P31415"},
                "list_name": "upload_1",
                "plus_minus": "+"
            },
            "number_in_reference": 7,
            "term": {
                "id": "GO:1901339",
                "label": "regulation of store-operated calcium channel activity"
            }
        },
        {
            "input_list": {
                "number_in_list": 2,
                "fold_enrichment": 3.0579150579150576,
                "fdr": 0.8417325336731606,
                "expected": 0.6540404040404041,
                "pValue": 0.13700311067658016,
                "mapped_id_list": {"mapped_id": [
                    "Q5VST6",
                    "Q96GS6"
                ]},
                "list_name": "upload_1",
                "plus_minus": "+"
            },
            "number_in_reference": 14,
            "term": {
                "id": "GO:1905668",
                "label": "positive regulation of protein localization to endosome"
            }
        },
        {
            "input_list": {
                "number_in_list": 2,
                "fold_enrichment": 3.0579150579150576,
                "fdr": 0.8413933988892471,
                "expected": 0.6540404040404041,
                "pValue": 0.13700311067658016,
                "mapped_id_list": {"mapped_id": [
                    "Q9H221",
                    "Q9H222"
                ]},
                "list_name": "upload_1",
                "plus_minus": "+"
            },
            "number_in_reference": 14,
            "term": {
                "id": "GO:0098856",
                "label": "intestinal lipid absorption"
            }
        },
        {
            "input_list": {
                "number_in_list": 1,
                "fold_enrichment": 3.0579150579150576,
                "fdr": 1,
                "expected": 0.32702020202020204,
                "pValue": 0.28463007063825513,
                "mapped_id_list": {"mapped_id": "P61160"},
                "list_name": "upload_1",
                "plus_minus": "+"
            },
            "number_in_reference": 7,
            "term": {
                "id": "GO:0051305",
                "label": "chromosome movement towards spindle pole"
            }
        },
        {
            "input_list": {
                "number_in_list": 1,
                "fold_enrichment": 3.0579150579150576,
                "fdr": 1,
                "expected": 0.32702020202020204,
                "pValue": 0.28463007063825513,
                "mapped_id_list": {"mapped_id": "P40261"},
                "list_name": "upload_1",
                "plus_minus": "+"
            },
            "number_in_reference": 7,
            "term": {
                "id": "GO:0009820",
                "label": "alkaloid metabolic process"
            }
        },
        {
            "input_list": {
                "number_in_list": 1,
                "fold_enrichment": 3.0579150579150576,
                "fdr": 1,
                "expected": 0.32702020202020204,
                "pValue": 0.28463007063825513,
                "mapped_id_list": {"mapped_id": "O95568"},
                "list_name": "upload_1",
                "plus_minus": "+"
            },
            "number_in_reference": 7,
            "term": {
                "id": "GO:0090069",
                "label": "regulation of ribosome biogenesis"
            }
        },
        {
            "input_list": {
                "number_in_list": 1,
                "fold_enrichment": 3.0579150579150576,
                "fdr": 1,
                "expected": 0.32702020202020204,
                "pValue": 0.28463007063825513,
                "mapped_id_list": {"mapped_id": "P23471"},
                "list_name": "upload_1",
                "plus_minus": "+"
            },
            "number_in_reference": 7,
            "term": {
                "id": "GO:0070445",
                "label": "regulation of oligodendrocyte progenitor proliferation"
            }
        },
        {
            "input_list": {
                "number_in_list": 2,
                "fold_enrichment": 3.0579150579150576,
                "fdr": 0.8410545372706852,
                "expected": 0.6540404040404041,
                "pValue": 0.13700311067658016,
                "mapped_id_list": {"mapped_id": [
                    "P30101",
                    "P07237"
                ]},
                "list_name": "upload_1",
                "plus_minus": "+"
            },
            "number_in_reference": 14,
            "term": {
                "id": "GO:0098761",
                "label": "cellular response to interleukin-7"
            }
        },
        {
            "input_list": {
                "number_in_list": 1,
                "fold_enrichment": 3.0579150579150576,
                "fdr": 1,
                "expected": 0.32702020202020204,
                "pValue": 0.28463007063825513,
                "mapped_id_list": {"mapped_id": "Q8IXB1"},
                "list_name": "upload_1",
                "plus_minus": "+"
            },
            "number_in_reference": 7,
            "term": {
                "id": "GO:0036498",
                "label": "IRE1-mediated unfolded protein response"
            }
        },
        {
            "input_list": {
                "number_in_list": 1,
                "fold_enrichment": 3.0579150579150576,
                "fdr": 1,
                "expected": 0.32702020202020204,
                "pValue": 0.28463007063825513,
                "mapped_id_list": {"mapped_id": "P14672"},
                "list_name": "upload_1",
                "plus_minus": "+"
            },
            "number_in_reference": 7,
            "term": {
                "id": "GO:0070341",
                "label": "fat cell proliferation"
            }
        },
        {
            "input_list": {
                "number_in_list": 1,
                "fold_enrichment": 3.0579150579150576,
                "fdr": 1,
                "expected": 0.32702020202020204,
                "pValue": 0.28463007063825513,
                "mapped_id_list": {"mapped_id": "P0DMV8"},
                "list_name": "upload_1",
                "plus_minus": "+"
            },
            "number_in_reference": 7,
            "term": {
                "id": "GO:0032075",
                "label": "positive regulation of nuclease activity"
            }
        },
        {
            "input_list": {
                "number_in_list": 2,
                "fold_enrichment": 3.0579150579150576,
                "fdr": 0.840715948487565,
                "expected": 0.6540404040404041,
                "pValue": 0.13700311067658016,
                "mapped_id_list": {"mapped_id": [
                    "Q9H3Z4",
                    "Q13393"
                ]},
                "list_name": "upload_1",
                "plus_minus": "+"
            },
            "number_in_reference": 14,
            "term": {
                "id": "GO:0098693",
                "label": "regulation of synaptic vesicle cycle"
            }
        },
        {
            "input_list": {
                "number_in_list": 1,
                "fold_enrichment": 3.0579150579150576,
                "fdr": 1,
                "expected": 0.32702020202020204,
                "pValue": 0.28463007063825513,
                "mapped_id_list": {"mapped_id": "O15294"},
                "list_name": "upload_1",
                "plus_minus": "+"
            },
            "number_in_reference": 7,
            "term": {
                "id": "GO:0000436",
                "label": "carbon catabolite activation of transcription from RNA polymerase II promoter"
            }
        },
        {
            "input_list": {
                "number_in_list": 1,
                "fold_enrichment": 3.0579150579150576,
                "fdr": 1,
                "expected": 0.32702020202020204,
                "pValue": 0.28463007063825513,
                "mapped_id_list": {"mapped_id": "O15294"},
                "list_name": "upload_1",
                "plus_minus": "+"
            },
            "number_in_reference": 7,
            "term": {
                "id": "GO:0000429",
                "label": "carbon catabolite regulation of transcription from RNA polymerase II promoter"
            }
        },
        {
            "input_list": {
                "number_in_list": 1,
                "fold_enrichment": 3.0579150579150576,
                "fdr": 1,
                "expected": 0.32702020202020204,
                "pValue": 0.28463007063825513,
                "mapped_id_list": {"mapped_id": "Q8IZY2"},
                "list_name": "upload_1",
                "plus_minus": "+"
            },
            "number_in_reference": 7,
            "term": {
                "id": "GO:0042985",
                "label": "negative regulation of amyloid precursor protein biosynthetic process"
            }
        },
        {
            "input_list": {
                "number_in_list": 2,
                "fold_enrichment": 3.0579150579150576,
                "fdr": 0.8403776322105077,
                "expected": 0.6540404040404041,
                "pValue": 0.13700311067658016,
                "mapped_id_list": {"mapped_id": [
                    "Q8IZY2",
                    "Q9BZC7"
                ]},
                "list_name": "upload_1",
                "plus_minus": "+"
            },
            "number_in_reference": 14,
            "term": {
                "id": "GO:0042984",
                "label": "regulation of amyloid precursor protein biosynthetic process"
            }
        },
        {
            "input_list": {
                "number_in_list": 1,
                "fold_enrichment": 3.0579150579150576,
                "fdr": 1,
                "expected": 0.32702020202020204,
                "pValue": 0.28463007063825513,
                "mapped_id_list": {"mapped_id": "Q9NS82"},
                "list_name": "upload_1",
                "plus_minus": "+"
            },
            "number_in_reference": 7,
            "term": {
                "id": "GO:0042940",
                "label": "D-amino acid transport"
            }
        },
        {
            "input_list": {
                "number_in_list": 5,
                "fold_enrichment": 3.0579150579150576,
                "fdr": 0.28892677198131467,
                "expected": 1.6351010101010102,
                "pValue": 0.02232865822961285,
                "mapped_id_list": {"mapped_id": [
                    "Q8TDX6",
                    "O15488",
                    "Q9Y231",
                    "Q8N6G5",
                    "P46976"
                ]},
                "list_name": "upload_1",
                "plus_minus": "+"
            },
            "number_in_reference": 35,
            "term": {
                "id": "GO:0000271",
                "label": "polysaccharide biosynthetic process"
            }
        },
        {
            "input_list": {
                "number_in_list": 2,
                "fold_enrichment": 3.0579150579150576,
                "fdr": 0.8400395881106643,
                "expected": 0.6540404040404041,
                "pValue": 0.13700311067658016,
                "mapped_id_list": {"mapped_id": [
                    "Q9UHI6",
                    "O94906"
                ]},
                "list_name": "upload_1",
                "plus_minus": "+"
            },
            "number_in_reference": 14,
            "term": {
                "id": "GO:0000244",
                "label": "spliceosomal tri-snRNP complex assembly"
            }
        },
        {
            "input_list": {
                "number_in_list": 1,
                "fold_enrichment": 3.0579150579150576,
                "fdr": 1,
                "expected": 0.32702020202020204,
                "pValue": 0.28463007063825513,
                "mapped_id_list": {"mapped_id": "Q13608"},
                "list_name": "upload_1",
                "plus_minus": "+"
            },
            "number_in_reference": 7,
            "term": {
                "id": "GO:0016562",
                "label": "protein import into peroxisome matrix, receptor recycling"
            }
        },
        {
            "input_list": {
                "number_in_list": 1,
                "fold_enrichment": 3.0579150579150576,
                "fdr": 1,
                "expected": 0.32702020202020204,
                "pValue": 0.28463007063825513,
                "mapped_id_list": {"mapped_id": "O43159"},
                "list_name": "upload_1",
                "plus_minus": "+"
            },
            "number_in_reference": 7,
            "term": {
                "id": "GO:0000183",
                "label": "rDNA heterochromatin formation"
            }
        },
        {
            "input_list": {
                "number_in_list": 1,
                "fold_enrichment": 3.0579150579150576,
                "fdr": 1,
                "expected": 0.32702020202020204,
                "pValue": 0.28463007063825513,
                "mapped_id_list": {"mapped_id": "Q13367"},
                "list_name": "upload_1",
                "plus_minus": "+"
            },
            "number_in_reference": 7,
            "term": {
                "id": "GO:0035654",
                "label": "clathrin-coated vesicle cargo loading, AP-3-mediated"
            }
        },
        {
            "input_list": {
                "number_in_list": 1,
                "fold_enrichment": 3.0579150579150576,
                "fdr": 1,
                "expected": 0.32702020202020204,
                "pValue": 0.28463007063825513,
                "mapped_id_list": {"mapped_id": "Q13367"},
                "list_name": "upload_1",
                "plus_minus": "+"
            },
            "number_in_reference": 7,
            "term": {
                "id": "GO:0035652",
                "label": "clathrin-coated vesicle cargo loading"
            }
        },
        {
            "input_list": {
                "number_in_list": 1,
                "fold_enrichment": 3.0579150579150576,
                "fdr": 1,
                "expected": 0.32702020202020204,
                "pValue": 0.28463007063825513,
                "mapped_id_list": {"mapped_id": "Q99714"},
                "list_name": "upload_1",
                "plus_minus": "+"
            },
            "number_in_reference": 7,
            "term": {
                "id": "GO:0042780",
                "label": "tRNA 3'-end processing"
            }
        },
        {
            "input_list": {
                "number_in_list": 1,
                "fold_enrichment": 3.0579150579150576,
                "fdr": 1,
                "expected": 0.32702020202020204,
                "pValue": 0.28463007063825513,
                "mapped_id_list": {"mapped_id": "Q92878"},
                "list_name": "upload_1",
                "plus_minus": "+"
            },
            "number_in_reference": 7,
            "term": {
                "id": "GO:0000019",
                "label": "regulation of mitotic recombination"
            }
        },
        {
            "input_list": {
                "number_in_list": 1,
                "fold_enrichment": 3.0579150579150576,
                "fdr": 1,
                "expected": 0.32702020202020204,
                "pValue": 0.28463007063825513,
                "mapped_id_list": {"mapped_id": "P55263"},
                "list_name": "upload_1",
                "plus_minus": "+"
            },
            "number_in_reference": 7,
            "term": {
                "id": "GO:0009215",
                "label": "purine deoxyribonucleoside triphosphate metabolic process"
            }
        },
        {
            "input_list": {
                "number_in_list": 2,
                "fold_enrichment": 3.0579150579150576,
                "fdr": 0.8397018158597152,
                "expected": 0.6540404040404041,
                "pValue": 0.13700311067658016,
                "mapped_id_list": {"mapped_id": [
                    "O95263",
                    "O60658"
                ]},
                "list_name": "upload_1",
                "plus_minus": "+"
            },
            "number_in_reference": 14,
            "term": {
                "id": "GO:0009214",
                "label": "cyclic nucleotide catabolic process"
            }
        },
        {
            "input_list": {
                "number_in_list": 2,
                "fold_enrichment": 3.0579150579150576,
                "fdr": 0.839364315129868,
                "expected": 0.6540404040404041,
                "pValue": 0.13700311067658016,
                "mapped_id_list": {"mapped_id": [
                    "P27708",
                    "Q02127"
                ]},
                "list_name": "upload_1",
                "plus_minus": "+"
            },
            "number_in_reference": 14,
            "term": {
                "id": "GO:0009133",
                "label": "nucleoside diphosphate biosynthetic process"
            }
        },
        {
            "input_list": {
                "number_in_list": 1,
                "fold_enrichment": 3.0579150579150576,
                "fdr": 1,
                "expected": 0.32702020202020204,
                "pValue": 0.28463007063825513,
                "mapped_id_list": {"mapped_id": "Q9UNI1"},
                "list_name": "upload_1",
                "plus_minus": "+"
            },
            "number_in_reference": 7,
            "term": {
                "id": "GO:0031017",
                "label": "exocrine pancreas development"
            }
        },
        {
            "input_list": {
                "number_in_list": 2,
                "fold_enrichment": 3.0579150579150576,
                "fdr": 0.8390270855938575,
                "expected": 0.6540404040404041,
                "pValue": 0.13700311067658016,
                "mapped_id_list": {"mapped_id": [
                    "P35270",
                    "P09417"
                ]},
                "list_name": "upload_1",
                "plus_minus": "+"
            },
            "number_in_reference": 14,
            "term": {
                "id": "GO:0042559",
                "label": "pteridine-containing compound biosynthetic process"
            }
        },
        {
            "input_list": {
                "number_in_list": 1,
                "fold_enrichment": 3.0579150579150576,
                "fdr": 1,
                "expected": 0.32702020202020204,
                "pValue": 0.28463007063825513,
                "mapped_id_list": {"mapped_id": "P11142"},
                "list_name": "upload_1",
                "plus_minus": "+"
            },
            "number_in_reference": 7,
            "term": {
                "id": "GO:0061684",
                "label": "chaperone-mediated autophagy"
            }
        },
        {
            "input_list": {
                "number_in_list": 1,
                "fold_enrichment": 3.0579150579150576,
                "fdr": 1,
                "expected": 0.32702020202020204,
                "pValue": 0.28463007063825513,
                "mapped_id_list": {"mapped_id": "Q7Z4L5"},
                "list_name": "upload_1",
                "plus_minus": "+"
            },
            "number_in_reference": 7,
            "term": {
                "id": "GO:1903998",
                "label": "regulation of eating behavior"
            }
        },
        {
            "input_list": {
                "number_in_list": 4,
                "fold_enrichment": 3.0579150579150576,
                "fdr": 0.4398773857362195,
                "expected": 1.3080808080808082,
                "pValue": 0.039708146872206126,
                "mapped_id_list": {"mapped_id": [
                    "O15382",
                    "P54687",
                    "P12694",
                    "Q99714"
                ]},
                "list_name": "upload_1",
                "plus_minus": "+"
            },
            "number_in_reference": 28,
            "term": {
                "id": "GO:0009081",
                "label": "branched-chain amino acid metabolic process"
            }
        },
        {
            "input_list": {
                "number_in_list": 2,
                "fold_enrichment": 3.0579150579150576,
                "fdr": 0.8386901269249444,
                "expected": 0.6540404040404041,
                "pValue": 0.13700311067658016,
                "mapped_id_list": {"mapped_id": [
                    "Q53GQ0",
                    "P33897"
                ]},
                "list_name": "upload_1",
                "plus_minus": "+"
            },
            "number_in_reference": 14,
            "term": {
                "id": "GO:0030497",
                "label": "fatty acid elongation"
            }
        },
        {
            "input_list": {
                "number_in_list": 1,
                "fold_enrichment": 3.0579150579150576,
                "fdr": 1,
                "expected": 0.32702020202020204,
                "pValue": 0.28463007063825513,
                "mapped_id_list": {"mapped_id": "Q9H4M9"},
                "list_name": "upload_1",
                "plus_minus": "+"
            },
            "number_in_reference": 7,
            "term": {
                "id": "GO:0010886",
                "label": "positive regulation of cholesterol storage"
            }
        },
        {
            "input_list": {
                "number_in_list": 2,
                "fold_enrichment": 3.0579150579150576,
                "fdr": 0.8383534387969135,
                "expected": 0.6540404040404041,
                "pValue": 0.13700311067658016,
                "mapped_id_list": {"mapped_id": [
                    "Q9UN37",
                    "O75351"
                ]},
                "list_name": "upload_1",
                "plus_minus": "+"
            },
            "number_in_reference": 14,
            "term": {
                "id": "GO:0046761",
                "label": "viral budding from plasma membrane"
            }
        },
        {
            "input_list": {
                "number_in_list": 1,
                "fold_enrichment": 3.0579150579150576,
                "fdr": 1,
                "expected": 0.32702020202020204,
                "pValue": 0.28463007063825513,
                "mapped_id_list": {"mapped_id": "Q96C10"},
                "list_name": "upload_1",
                "plus_minus": "+"
            },
            "number_in_reference": 7,
            "term": {
                "id": "GO:0039533",
                "label": "regulation of MDA-5 signaling pathway"
            }
        },
        {
            "input_list": {
                "number_in_list": 1,
                "fold_enrichment": 3.0579150579150576,
                "fdr": 1,
                "expected": 0.32702020202020204,
                "pValue": 0.28463007063825513,
                "mapped_id_list": {"mapped_id": "P31689"},
                "list_name": "upload_1",
                "plus_minus": "+"
            },
            "number_in_reference": 7,
            "term": {
                "id": "GO:1903748",
                "label": "negative regulation of establishment of protein localization to mitochondrion"
            }
        },
        {
            "input_list": {
                "number_in_list": 1,
                "fold_enrichment": 3.0579150579150576,
                "fdr": 1,
                "expected": 0.32702020202020204,
                "pValue": 0.28463007063825513,
                "mapped_id_list": {"mapped_id": "O75351"},
                "list_name": "upload_1",
                "plus_minus": "+"
            },
            "number_in_reference": 7,
            "term": {
                "id": "GO:1903722",
                "label": "regulation of centriole elongation"
            }
        },
        {
            "input_list": {
                "number_in_list": 1,
                "fold_enrichment": 3.0579150579150576,
                "fdr": 1,
                "expected": 0.32702020202020204,
                "pValue": 0.28463007063825513,
                "mapped_id_list": {"mapped_id": "Q6IA69"},
                "list_name": "upload_1",
                "plus_minus": "+"
            },
            "number_in_reference": 7,
            "term": {
                "id": "GO:0034627",
                "label": "'de novo' NAD biosynthetic process"
            }
        },
        {
            "input_list": {
                "number_in_list": 1,
                "fold_enrichment": 3.0579150579150576,
                "fdr": 1,
                "expected": 0.32702020202020204,
                "pValue": 0.28463007063825513,
                "mapped_id_list": {"mapped_id": "O15440"},
                "list_name": "upload_1",
                "plus_minus": "+"
            },
            "number_in_reference": 7,
            "term": {
                "id": "GO:0030213",
                "label": "hyaluronan biosynthetic process"
            }
        },
        {
            "input_list": {
                "number_in_list": 1,
                "fold_enrichment": 3.0579150579150576,
                "fdr": 1,
                "expected": 0.32702020202020204,
                "pValue": 0.28463007063825513,
                "mapped_id_list": {"mapped_id": "Q8NA29"},
                "list_name": "upload_1",
                "plus_minus": "+"
            },
            "number_in_reference": 7,
            "term": {
                "id": "GO:0003406",
                "label": "retinal pigment epithelium development"
            }
        },
        {
            "input_list": {
                "number_in_list": 1,
                "fold_enrichment": 3.0579150579150576,
                "fdr": 1,
                "expected": 0.32702020202020204,
                "pValue": 0.28463007063825513,
                "mapped_id_list": {"mapped_id": "P12268"},
                "list_name": "upload_1",
                "plus_minus": "+"
            },
            "number_in_reference": 7,
            "term": {
                "id": "GO:0097294",
                "label": "'de novo' XMP biosynthetic process"
            }
        },
        {
            "input_list": {
                "number_in_list": 1,
                "fold_enrichment": 3.0579150579150576,
                "fdr": 1,
                "expected": 0.32702020202020204,
                "pValue": 0.28463007063825513,
                "mapped_id_list": {"mapped_id": "P12268"},
                "list_name": "upload_1",
                "plus_minus": "+"
            },
            "number_in_reference": 7,
            "term": {
                "id": "GO:0097293",
                "label": "XMP biosynthetic process"
            }
        },
        {
            "input_list": {
                "number_in_list": 1,
                "fold_enrichment": 3.0579150579150576,
                "fdr": 1,
                "expected": 0.32702020202020204,
                "pValue": 0.28463007063825513,
                "mapped_id_list": {"mapped_id": "P12268"},
                "list_name": "upload_1",
                "plus_minus": "+"
            },
            "number_in_reference": 7,
            "term": {
                "id": "GO:0097292",
                "label": "XMP metabolic process"
            }
        },
        {
            "input_list": {
                "number_in_list": 2,
                "fold_enrichment": 3.0579150579150576,
                "fdr": 0.8380170208840736,
                "expected": 0.6540404040404041,
                "pValue": 0.13700311067658016,
                "mapped_id_list": {"mapped_id": [
                    "P62330",
                    "Q9Y6K1"
                ]},
                "list_name": "upload_1",
                "plus_minus": "+"
            },
            "number_in_reference": 14,
            "term": {
                "id": "GO:0097284",
                "label": "hepatocyte apoptotic process"
            }
        },
        {
            "input_list": {
                "number_in_list": 1,
                "fold_enrichment": 3.0579150579150576,
                "fdr": 1,
                "expected": 0.32702020202020204,
                "pValue": 0.28463007063825513,
                "mapped_id_list": {"mapped_id": "Q96RK4"},
                "list_name": "upload_1",
                "plus_minus": "+"
            },
            "number_in_reference": 7,
            "term": {
                "id": "GO:1903546",
                "label": "protein localization to photoreceptor outer segment"
            }
        },
        {
            "input_list": {
                "number_in_list": 1,
                "fold_enrichment": 3.0579150579150576,
                "fdr": 1,
                "expected": 0.32702020202020204,
                "pValue": 0.28463007063825513,
                "mapped_id_list": {"mapped_id": "Q92743"},
                "list_name": "upload_1",
                "plus_minus": "+"
            },
            "number_in_reference": 7,
            "term": {
                "id": "GO:0060718",
                "label": "chorionic trophoblast cell differentiation"
            }
        },
        {
            "input_list": {
                "number_in_list": 1,
                "fold_enrichment": 3.0579150579150576,
                "fdr": 1,
                "expected": 0.32702020202020204,
                "pValue": 0.28463007063825513,
                "mapped_id_list": {"mapped_id": "P22061"},
                "list_name": "upload_1",
                "plus_minus": "+"
            },
            "number_in_reference": 7,
            "term": {
                "id": "GO:0030091",
                "label": "protein repair"
            }
        },
        {
            "input_list": {
                "number_in_list": 2,
                "fold_enrichment": 3.0579150579150576,
                "fdr": 0.8376808728612561,
                "expected": 0.6540404040404041,
                "pValue": 0.13700311067658016,
                "mapped_id_list": {"mapped_id": [
                    "P31415",
                    "P04040"
                ]},
                "list_name": "upload_1",
                "plus_minus": "+"
            },
            "number_in_reference": 14,
            "term": {
                "id": "GO:0014854",
                "label": "response to inactivity"
            }
        },
        {
            "input_list": {
                "number_in_list": 2,
                "fold_enrichment": 3.0579150579150576,
                "fdr": 0.8373449944038137,
                "expected": 0.6540404040404041,
                "pValue": 0.13700311067658016,
                "mapped_id_list": {"mapped_id": [
                    "Q8NA29",
                    "Q8IXQ9"
                ]},
                "list_name": "upload_1",
                "plus_minus": "+"
            },
            "number_in_reference": 14,
            "term": {
                "id": "GO:0046322",
                "label": "negative regulation of fatty acid oxidation"
            }
        },
        {
            "input_list": {
                "number_in_list": 1,
                "fold_enrichment": 3.0579150579150576,
                "fdr": 1,
                "expected": 0.32702020202020204,
                "pValue": 0.28463007063825513,
                "mapped_id_list": {"mapped_id": "P31415"},
                "list_name": "upload_1",
                "plus_minus": "+"
            },
            "number_in_reference": 7,
            "term": {
                "id": "GO:0014722",
                "label": "regulation of skeletal muscle contraction by calcium ion signaling"
            }
        },
        {
            "input_list": {
                "number_in_list": 1,
                "fold_enrichment": 3.0579150579150576,
                "fdr": 1,
                "expected": 0.32702020202020204,
                "pValue": 0.28463007063825513,
                "mapped_id_list": {"mapped_id": "P21964"},
                "list_name": "upload_1",
                "plus_minus": "+"
            },
            "number_in_reference": 7,
            "term": {
                "id": "GO:0097017",
                "label": "renal protein absorption"
            }
        },
        {
            "input_list": {
                "number_in_list": 1,
                "fold_enrichment": 3.0579150579150576,
                "fdr": 1,
                "expected": 0.32702020202020204,
                "pValue": 0.28463007063825513,
                "mapped_id_list": {"mapped_id": "P62333"},
                "list_name": "upload_1",
                "plus_minus": "+"
            },
            "number_in_reference": 7,
            "term": {
                "id": "GO:0045898",
                "label": "regulation of RNA polymerase II transcription preinitiation complex assembly"
            }
        },
        {
            "input_list": {
                "number_in_list": 1,
                "fold_enrichment": 3.0579150579150576,
                "fdr": 1,
                "expected": 0.32702020202020204,
                "pValue": 0.28463007063825513,
                "mapped_id_list": {"mapped_id": "Q92499"},
                "list_name": "upload_1",
                "plus_minus": "+"
            },
            "number_in_reference": 7,
            "term": {
                "id": "GO:0002735",
                "label": "positive regulation of myeloid dendritic cell cytokine production"
            }
        },
        {
            "input_list": {
                "number_in_list": 1,
                "fold_enrichment": 3.0579150579150576,
                "fdr": 1,
                "expected": 0.32702020202020204,
                "pValue": 0.28463007063825513,
                "mapped_id_list": {"mapped_id": "Q92499"},
                "list_name": "upload_1",
                "plus_minus": "+"
            },
            "number_in_reference": 7,
            "term": {
                "id": "GO:0002733",
                "label": "regulation of myeloid dendritic cell cytokine production"
            }
        },
        {
            "input_list": {
                "number_in_list": 1,
                "fold_enrichment": 3.0579150579150576,
                "fdr": 1,
                "expected": 0.32702020202020204,
                "pValue": 0.28463007063825513,
                "mapped_id_list": {"mapped_id": "P21439"},
                "list_name": "upload_1",
                "plus_minus": "+"
            },
            "number_in_reference": 7,
            "term": {
                "id": "GO:0061091",
                "label": "regulation of phospholipid translocation"
            }
        },
        {
            "input_list": {
                "number_in_list": 1,
                "fold_enrichment": 3.0579150579150576,
                "fdr": 1,
                "expected": 0.32702020202020204,
                "pValue": 0.28463007063825513,
                "mapped_id_list": {"mapped_id": "P30531"},
                "list_name": "upload_1",
                "plus_minus": "+"
            },
            "number_in_reference": 7,
            "term": {
                "id": "GO:0034285",
                "label": "response to disaccharide"
            }
        },
        {
            "input_list": {
                "number_in_list": 10,
                "fold_enrichment": 3.01484583174724,
                "fdr": 0.040171401921507324,
                "expected": 3.316919191919192,
                "pValue": 0.0016392187886359348,
                "mapped_id_list": {"mapped_id": [
                    "Q9BUT1",
                    "P49279",
                    "Q96NT5",
                    "Q8WUG5",
                    "O75027",
                    "O76003",
                    "Q9NP58",
                    "P49281",
                    "Q9NP59",
                    "Q9Y5Y0"
                ]},
                "list_name": "upload_1",
                "plus_minus": "+"
            },
            "number_in_reference": 71,
            "term": {
                "id": "GO:0006879",
                "label": "intracellular iron ion homeostasis"
            }
        },
        {
            "input_list": {
                "number_in_list": 8,
                "fold_enrichment": 3.004267425320057,
                "fdr": 0.08895065022531866,
                "expected": 2.6628787878787876,
                "pValue": 0.004773445639592643,
                "mapped_id_list": {"mapped_id": [
                    "Q5VZ03",
                    "Q7Z494",
                    "Q96NR8",
                    "Q03468",
                    "Q96RK4",
                    "Q96CM4",
                    "P78363",
                    "P11166"
                ]},
                "list_name": "upload_1",
                "plus_minus": "+"
            },
            "number_in_reference": 57,
            "term": {
                "id": "GO:0001895",
                "label": "retina homeostasis"
            }
        },
        {
            "input_list": {
                "number_in_list": 7,
                "fold_enrichment": 2.9967567567567572,
                "fdr": 0.13248559878068633,
                "expected": 2.3358585858585856,
                "pValue": 0.00821353348079437,
                "mapped_id_list": {"mapped_id": [
                    "P21439",
                    "P33527",
                    "Q8IZY2",
                    "Q8NA29",
                    "O95477",
                    "P08183",
                    "P78363"
                ]},
                "list_name": "upload_1",
                "plus_minus": "+"
            },
            "number_in_reference": 50,
            "term": {
                "id": "GO:0045332",
                "label": "phospholipid translocation"
            }
        },
        {
            "input_list": {
                "number_in_list": 6,
                "fold_enrichment": 2.986800754242615,
                "fdr": 0.20367126917173115,
                "expected": 2.0088383838383836,
                "pValue": 0.014243493599492582,
                "mapped_id_list": {"mapped_id": [
                    "Q96LA8",
                    "Q03468",
                    "P78549",
                    "O95243",
                    "O15527",
                    "Q9UIF7"
                ]},
                "list_name": "upload_1",
                "plus_minus": "+"
            },
            "number_in_reference": 43,
            "term": {
                "id": "GO:0006284",
                "label": "base-excision repair"
            }
        },
        {
            "input_list": {
                "number_in_list": 6,
                "fold_enrichment": 2.986800754242615,
                "fdr": 0.20348038700755897,
                "expected": 2.0088383838383836,
                "pValue": 0.014243493599492582,
                "mapped_id_list": {"mapped_id": [
                    "P00491",
                    "Q9Y2T3",
                    "Q9P2T1",
                    "P55263",
                    "P20839",
                    "P12268"
                ]},
                "list_name": "upload_1",
                "plus_minus": "+"
            },
            "number_in_reference": 43,
            "term": {
                "id": "GO:0009126",
                "label": "purine nucleoside monophosphate metabolic process"
            }
        },
        {
            "input_list": {
                "number_in_list": 23,
                "fold_enrichment": 2.983783783783784,
                "fdr": 1.4456703194158586E-4,
                "expected": 7.708333333333333,
                "pValue": 2.6935010871488804E-6,
                "mapped_id_list": {"mapped_id": [
                    "P22083",
                    "P33527",
                    "P51993",
                    "Q9UNQ0",
                    "Q10981",
                    "Q11128",
                    "Q9Y5Z6",
                    "O94911",
                    "Q8IVW8",
                    "O43464",
                    "O75752",
                    "Q06136",
                    "Q86UK0",
                    "A6NFX1",
                    "O95461",
                    "O43825",
                    "Q9BZC7",
                    "P19526",
                    "P21217",
                    "Q9Y231",
                    "Q9NPC4",
                    "U3KPV4",
                    "Q11130"
                ]},
                "list_name": "upload_1",
                "plus_minus": "+"
            },
            "number_in_reference": 165,
            "term": {
                "id": "GO:0006665",
                "label": "sphingolipid metabolic process"
            }
        },
        {
            "input_list": {
                "number_in_list": 5,
                "fold_enrichment": 2.972972972972973,
                "fdr": 0.31604404945821984,
                "expected": 1.6818181818181819,
                "pValue": 0.02496339536493451,
                "mapped_id_list": {"mapped_id": [
                    "Q13126",
                    "P00491",
                    "Q16831",
                    "P55263",
                    "O95045"
                ]},
                "list_name": "upload_1",
                "plus_minus": "+"
            },
            "number_in_reference": 36,
            "term": {
                "id": "GO:0009119",
                "label": "ribonucleoside metabolic process"
            }
        },
        {
            "input_list": {
                "number_in_list": 9,
                "fold_enrichment": 2.9638253638253635,
                "fdr": 0.06184527482160902,
                "expected": 3.0366161616161618,
                "pValue": 0.0031078843084269836,
                "mapped_id_list": {"mapped_id": [
                    "O60568",
                    "O15382",
                    "Q13126",
                    "P54687",
                    "O00469",
                    "P27708",
                    "Q9H2M3",
                    "P00966",
                    "Q9UJM8"
                ]},
                "list_name": "upload_1",
                "plus_minus": "+"
            },
            "number_in_reference": 65,
            "term": {
                "id": "GO:1901607",
                "label": "alpha-amino acid biosynthetic process"
            }
        },
        {
            "input_list": {
                "number_in_list": 4,
                "fold_enrichment": 2.952469711090401,
                "fdr": 0.48465558313401197,
                "expected": 1.3547979797979797,
                "pValue": 0.0444180180829374,
                "mapped_id_list": {"mapped_id": [
                    "Q8TDX6",
                    "Q96L58",
                    "O94766",
                    "Q9H1B5"
                ]},
                "list_name": "upload_1",
                "plus_minus": "+"
            },
            "number_in_reference": 29,
            "term": {
                "id": "GO:0015012",
                "label": "heparan sulfate proteoglycan biosynthetic process"
            }
        },
        {
            "input_list": {
                "number_in_list": 4,
                "fold_enrichment": 2.952469711090401,
                "fdr": 0.4843089053206114,
                "expected": 1.3547979797979797,
                "pValue": 0.0444180180829374,
                "mapped_id_list": {"mapped_id": [
                    "P08217",
                    "P08311",
                    "Q9H3N1",
                    "A6NFX1"
                ]},
                "list_name": "upload_1",
                "plus_minus": "+"
            },
            "number_in_reference": 29,
            "term": {
                "id": "GO:0090330",
                "label": "regulation of platelet aggregation"
            }
        },
        {
            "input_list": {
                "number_in_list": 16,
                "fold_enrichment": 2.952469711090401,
                "fdr": 0.0035301257337528686,
                "expected": 5.419191919191919,
                "pValue": 9.819414230212007E-5,
                "mapped_id_list": {"mapped_id": [
                    "Q8TDX6",
                    "Q8IZ52",
                    "Q9C0J1",
                    "O94766",
                    "Q7Z7M8",
                    "O15440",
                    "Q9P2W7",
                    "Q8N6G5",
                    "Q8NFL0",
                    "Q86SG7",
                    "Q96L58",
                    "Q9UBV7",
                    "Q9H1B5",
                    "Q6UX72",
                    "Q9Y2A9",
                    "Q6ZMB0"
                ]},
                "list_name": "upload_1",
                "plus_minus": "+"
            },
            "number_in_reference": 116,
            "term": {
                "id": "GO:0006022",
                "label": "aminoglycan metabolic process"
            }
        },
        {
            "input_list": {
                "number_in_list": 4,
                "fold_enrichment": 2.952469711090401,
                "fdr": 0.4839627231152357,
                "expected": 1.3547979797979797,
                "pValue": 0.0444180180829374,
                "mapped_id_list": {"mapped_id": [
                    "O75027",
                    "O14561",
                    "O76003",
                    "P38646"
                ]},
                "list_name": "upload_1",
                "plus_minus": "+"
            },
            "number_in_reference": 29,
            "term": {
                "id": "GO:0031163",
                "label": "metallo-sulfur cluster assembly"
            }
        },
        {
            "input_list": {
                "number_in_list": 8,
                "fold_enrichment": 2.952469711090401,
                "fdr": 0.09727231343580019,
                "expected": 2.7095959595959593,
                "pValue": 0.005315740805092275,
                "mapped_id_list": {"mapped_id": [
                    "Q13126",
                    "Q12882",
                    "P00491",
                    "Q16831",
                    "Q9Y2T3",
                    "Q9UBR1",
                    "P55263",
                    "O95045"
                ]},
                "list_name": "upload_1",
                "plus_minus": "+"
            },
            "number_in_reference": 58,
            "term": {
                "id": "GO:0009116",
                "label": "nucleoside metabolic process"
            }
        },
        {
            "input_list": {
                "number_in_list": 4,
                "fold_enrichment": 2.952469711090401,
                "fdr": 0.48361703545586765,
                "expected": 1.3547979797979797,
                "pValue": 0.0444180180829374,
                "mapped_id_list": {"mapped_id": [
                    "O75027",
                    "O14561",
                    "O76003",
                    "P38646"
                ]},
                "list_name": "upload_1",
                "plus_minus": "+"
            },
            "number_in_reference": 29,
            "term": {
                "id": "GO:0016226",
                "label": "iron-sulfur cluster assembly"
            }
        },
        {
            "input_list": {
                "number_in_list": 4,
                "fold_enrichment": 2.952469711090401,
                "fdr": 0.4832718412835223,
                "expected": 1.3547979797979797,
                "pValue": 0.0444180180829374,
                "mapped_id_list": {"mapped_id": [
                    "P31415",
                    "O14958",
                    "Q5VZV1",
                    "A6NNS2"
                ]},
                "list_name": "upload_1",
                "plus_minus": "+"
            },
            "number_in_reference": 29,
            "term": {
                "id": "GO:0010880",
                "label": "regulation of release of sequestered calcium ion into cytosol by sarcoplasmic reticulum"
            }
        },
        {
            "input_list": {
                "number_in_list": 13,
                "fold_enrichment": 2.9291607396870556,
                "fdr": 0.013493122054192896,
                "expected": 4.438131313131313,
                "pValue": 4.6561583681069757E-4,
                "mapped_id_list": {"mapped_id": [
                    "P31689",
                    "P31415",
                    "P54652",
                    "P0DMV8",
                    "P0DMV9",
                    "O43464",
                    "Q8WW22",
                    "Q9UDY4",
                    "O60884",
                    "P17066",
                    "Q96EY1",
                    "P55072",
                    "P25685"
                ]},
                "list_name": "upload_1",
                "plus_minus": "+"
            },
            "number_in_reference": 95,
            "term": {
                "id": "GO:0009408",
                "label": "response to heat"
            }
        },
        {
            "input_list": {
                "number_in_list": 3,
                "fold_enrichment": 2.9189189189189184,
                "fdr": 0.6445786643548239,
                "expected": 1.027777777777778,
                "pValue": 0.08089477038055358,
                "mapped_id_list": {"mapped_id": [
                    "Q13126",
                    "P00491",
                    "P55263"
                ]},
                "list_name": "upload_1",
                "plus_minus": "+"
            },
            "number_in_reference": 22,
            "term": {
                "id": "GO:0046128",
                "label": "purine ribonucleoside metabolic process"
            }
        },
        {
            "input_list": {
                "number_in_list": 3,
                "fold_enrichment": 2.9189189189189184,
                "fdr": 0.6442418938927786,
                "expected": 1.027777777777778,
                "pValue": 0.08089477038055358,
                "mapped_id_list": {"mapped_id": [
                    "P0DMV8",
                    "P61221",
                    "P12544"
                ]},
                "list_name": "upload_1",
                "plus_minus": "+"
            },
            "number_in_reference": 22,
            "term": {
                "id": "GO:0032069",
                "label": "regulation of nuclease activity"
            }
        },
        {
            "input_list": {
                "number_in_list": 3,
                "fold_enrichment": 2.9189189189189184,
                "fdr": 0.6439054751492315,
                "expected": 1.027777777777778,
                "pValue": 0.08089477038055358,
                "mapped_id_list": {"mapped_id": [
                    "P0DMV8",
                    "P36776",
                    "P34932"
                ]},
                "list_name": "upload_1",
                "plus_minus": "+"
            },
            "number_in_reference": 22,
            "term": {
                "id": "GO:0051131",
                "label": "chaperone-mediated protein complex assembly"
            }
        },
        {
            "input_list": {
                "number_in_list": 3,
                "fold_enrichment": 2.9189189189189184,
                "fdr": 0.643569407573475,
                "expected": 1.027777777777778,
                "pValue": 0.08089477038055358,
                "mapped_id_list": {"mapped_id": [
                    "O15382",
                    "P12694",
                    "Q99714"
                ]},
                "list_name": "upload_1",
                "plus_minus": "+"
            },
            "number_in_reference": 22,
            "term": {
                "id": "GO:0009083",
                "label": "branched-chain amino acid catabolic process"
            }
        },
        {
            "input_list": {
                "number_in_list": 3,
                "fold_enrichment": 2.9189189189189184,
                "fdr": 0.643233690615951,
                "expected": 1.027777777777778,
                "pValue": 0.08089477038055358,
                "mapped_id_list": {"mapped_id": [
                    "Q8WZ19",
                    "Q9H3F6",
                    "Q13829"
                ]},
                "list_name": "upload_1",
                "plus_minus": "+"
            },
            "number_in_reference": 22,
            "term": {
                "id": "GO:0035024",
                "label": "negative regulation of Rho protein signal transduction"
            }
        },
        {
            "input_list": {
                "number_in_list": 3,
                "fold_enrichment": 2.9189189189189184,
                "fdr": 0.6428983237282473,
                "expected": 1.027777777777778,
                "pValue": 0.08089477038055358,
                "mapped_id_list": {"mapped_id": [
                    "Q9Y337",
                    "P49862",
                    "P07288"
                ]},
                "list_name": "upload_1",
                "plus_minus": "+"
            },
            "number_in_reference": 22,
            "term": {
                "id": "GO:0002922",
                "label": "positive regulation of humoral immune response"
            }
        },
        {
            "input_list": {
                "number_in_list": 17,
                "fold_enrichment": 2.9111351351351353,
                "fdr": 0.0026650027907692228,
                "expected": 5.8396464646464645,
                "pValue": 7.203182771087842E-5,
                "mapped_id_list": {"mapped_id": [
                    "Q14117",
                    "Q12882",
                    "P00491",
                    "Q16831",
                    "Q9Y2T3",
                    "P33897",
                    "P78549",
                    "O95243",
                    "O95045",
                    "O95497",
                    "Q96I99",
                    "O95263",
                    "O60658",
                    "Q9P2R7",
                    "Q9UBR1",
                    "P55072",
                    "O15527"
                ]},
                "list_name": "upload_1",
                "plus_minus": "+"
            },
            "number_in_reference": 125,
            "term": {
                "id": "GO:0009166",
                "label": "nucleotide catabolic process"
            }
        },
        {
            "input_list": {
                "number_in_list": 52,
                "fold_enrichment": 2.891119691119691,
                "fdr": 6.814863021844401E-10,
                "expected": 17.98611111111111,
                "pValue": 5.543810370063017E-12,
                "mapped_id_list": {"mapped_id": [
                    "Q8IZY2",
                    "P28288",
                    "O95477",
                    "O15244",
                    "Q86UK0",
                    "P11166",
                    "Q8IVM8",
                    "P21964",
                    "Q9NSA0",
                    "O15438",
                    "O15439",
                    "Q8N139",
                    "O94911",
                    "Q8N4F4",
                    "A6NFX1",
                    "Q8NA29",
                    "Q8IUA7",
                    "Q8N695",
                    "O15245",
                    "Q9NPD5",
                    "O14678",
                    "Q6ZMD2",
                    "P45844",
                    "Q92887",
                    "Q99758",
                    "Q8IVW8",
                    "Q9UN37",
                    "P13569",
                    "G3V0H7",
                    "P33897",
                    "Q9H221",
                    "Q9HBF4",
                    "Q86UQ4",
                    "Q9BZC7",
                    "Q9H222",
                    "P08183",
                    "Q4U2R8",
                    "P33527",
                    "Q9UNQ0",
                    "Q9Y694",
                    "Q96J66",
                    "Q5T3U5",
                    "O75351",
                    "O95342",
                    "Q9H2V7",
                    "P21439",
                    "Q9H172",
                    "Q8WWZ7",
                    "Q8WWZ4",
                    "P78363",
                    "Q8TCC7",
                    "Q9UBJ2"
                ]},
                "list_name": "upload_1",
                "plus_minus": "+"
            },
            "number_in_reference": 385,
            "term": {
                "id": "GO:0010876",
                "label": "lipid localization"
            }
        },
        {
            "input_list": {
                "number_in_list": 17,
                "fold_enrichment": 2.888030888030888,
                "fdr": 0.0029136251508051912,
                "expected": 5.886363636363637,
                "pValue": 7.970751741033685E-5,
                "mapped_id_list": {"mapped_id": [
                    "P33527",
                    "Q9Y694",
                    "O15440",
                    "O75795",
                    "O95342",
                    "Q9HBK9",
                    "Q9Y5N5",
                    "P27708",
                    "P08183",
                    "P16152",
                    "O15245",
                    "P22760",
                    "Q9NPD5",
                    "O15438",
                    "O15439",
                    "Q92887",
                    "O75828"
                ]},
                "list_name": "upload_1",
                "plus_minus": "+"
            },
            "number_in_reference": 126,
            "term": {
                "id": "GO:0006805",
                "label": "xenobiotic metabolic process"
            }
        },
        {
            "input_list": {
                "number_in_list": 135,
                "fold_enrichment": 2.8753529649052036,
                "fdr": 9.398452932756869E-27,
                "expected": 46.95075757575758,
                "pValue": 1.7880675395260066E-29,
                "mapped_id_list": {"mapped_id": [
                    "Q9BRR3",
                    "Q13630",
                    "Q7Z7M8",
                    "P20839",
                    "O43678",
                    "P78549",
                    "Q96AT9",
                    "Q9NYU1",
                    "Q9P2R7",
                    "O60568",
                    "Q9NYU2",
                    "P37287",
                    "Q9H0U3",
                    "Q6UX72",
                    "Q9NPC4",
                    "Q13126",
                    "Q6IS24",
                    "P51993",
                    "Q9BS26",
                    "O14561",
                    "Q86YN1",
                    "A8MXE2",
                    "O95045",
                    "P12268",
                    "Q8NHV1",
                    "Q7Z4W1",
                    "Q9BXD5",
                    "A6NG13",
                    "Q8IWA4",
                    "Q9HCQ5",
                    "Q8NBI6",
                    "O15527",
                    "Q6P4F1",
                    "O95455",
                    "Q9C0J1",
                    "O94766",
                    "Q9P2T1",
                    "Q53GQ0",
                    "Q8IXK2",
                    "Q96I99",
                    "O60547",
                    "P16442",
                    "P22033",
                    "Q9UM21",
                    "Q9Y2A9",
                    "Q14117",
                    "Q8N4T8",
                    "Q9BT22",
                    "Q9UBM8",
                    "Q11128",
                    "Q8IZ52",
                    "Q4G148",
                    "Q8NCR0",
                    "Q6P9A2",
                    "O75752",
                    "O00178",
                    "P51659",
                    "Q495W5",
                    "O95461",
                    "O43825",
                    "Q9Y5P6",
                    "P21912",
                    "P14672",
                    "Q96L58",
                    "Q9UBV7",
                    "Q8N394",
                    "Q6ZMB0",
                    "Q11130",
                    "P0DMV8",
                    "P0DMV9",
                    "Q9Y223",
                    "O15440",
                    "Q9BYC5",
                    "Q8N6G5",
                    "Q8N5D6",
                    "P19526",
                    "Q86SG7",
                    "O60762",
                    "P27708",
                    "Q9Y2C3",
                    "A0PJZ3",
                    "Q8N3Y3",
                    "Q5T4D3",
                    "Q16795",
                    "Q9H1B5",
                    "Q9Y231",
                    "P55072",
                    "O15294",
                    "Q8TDX6",
                    "Q9H999",
                    "Q16831",
                    "Q9Y5Z6",
                    "Q9Y2T3",
                    "Q8IUR5",
                    "Q9H477",
                    "Q9P2W7",
                    "O95243",
                    "Q6PIW4",
                    "O00237",
                    "O60658",
                    "P11142",
                    "P21217",
                    "Q9NUJ1",
                    "Q02127",
                    "Q6ZXV5",
                    "U3KPV4",
                    "Q96LL9",
                    "P22083",
                    "Q9UQ53",
                    "Q12882",
                    "P00491",
                    "Q13454",
                    "Q10981",
                    "Q10469",
                    "Q8NCW6",
                    "Q8NHY0",
                    "Q96K12",
                    "Q86XW9",
                    "Q8WZA1",
                    "P33897",
                    "O95255",
                    "O95497",
                    "Q9BZC7",
                    "Q8NFL0",
                    "P26572",
                    "Q2TAA5",
                    "Q9NPZ5",
                    "Q9BV23",
                    "Q9UNI1",
                    "Q2QD12",
                    "O95263",
                    "Q9UNA3",
                    "Q8WVX9",
                    "Q9UBR1",
                    "P55263"
                ]},
                "list_name": "upload_1",
                "plus_minus": "+"
            },
            "number_in_reference": 1005,
            "term": {
                "id": "GO:1901135",
                "label": "carbohydrate derivative metabolic process"
            }
        },
        {
            "input_list": {
                "number_in_list": 56,
                "fold_enrichment": 2.867709815078236,
                "fdr": 1.5316150953251637E-10,
                "expected": 19.52777777777778,
                "pValue": 1.1655668244946466E-12,
                "mapped_id_list": {"mapped_id": [
                    "Q7Z4G4",
                    "O43159",
                    "Q9H649",
                    "Q0PNE2",
                    "Q5VV42",
                    "Q9UJJ7",
                    "Q9NQI0",
                    "Q9UI43",
                    "Q92499",
                    "Q6P1R4",
                    "Q8TCB7",
                    "P38919",
                    "Q86W50",
                    "Q8IZ73",
                    "Q9BV44",
                    "Q13206",
                    "Q9NY93",
                    "Q9NX74",
                    "O14717",
                    "Q5T8I9",
                    "Q8N2A8",
                    "Q96SZ6",
                    "Q96GJ1",
                    "Q92841",
                    "Q96CB9",
                    "Q8TEA1",
                    "Q99714",
                    "Q86U44",
                    "Q96FX7",
                    "Q96IZ6",
                    "O15381",
                    "P22087",
                    "Q9BRP7",
                    "Q9P272",
                    "Q9H0S4",
                    "P17844",
                    "A6NHQ2",
                    "Q86U90",
                    "Q8WVM0",
                    "Q9UNQ2",
                    "O95620",
                    "Q9Y6V7",
                    "P46087",
                    "Q9H9T3",
                    "Q9BVS5",
                    "Q9Y2R4",
                    "Q96CM3",
                    "Q96G46",
                    "O60832",
                    "O43709",
                    "Q96P11",
                    "Q9NRN9",
                    "Q6P1Q9",
                    "Q9NPF4",
                    "Q9UET6",
                    "Q9BTF0"
                ]},
                "list_name": "upload_1",
                "plus_minus": "+"
            },
            "number_in_reference": 418,
            "term": {
                "id": "GO:0034470",
                "label": "ncRNA processing"
            }
        },
        {
            "input_list": {
                "number_in_list": 14,
                "fold_enrichment": 2.854054054054054,
                "fdr": 0.011213459783002123,
                "expected": 4.90530303030303,
                "pValue": 3.7517972113961054E-4,
                "mapped_id_list": {"mapped_id": [
                    "Q9Y666",
                    "P55017",
                    "Q13621",
                    "Q9Y289",
                    "P31639",
                    "P55011",
                    "P13866",
                    "A0AV02",
                    "O60706",
                    "Q9H2X9",
                    "P30531",
                    "Q09428",
                    "Q9UP95",
                    "Q9UHW9"
                ]},
                "list_name": "upload_1",
                "plus_minus": "+"
            },
            "number_in_reference": 105,
            "term": {
                "id": "GO:0099587",
                "label": "inorganic ion import across plasma membrane"
            }
        },
        {
            "input_list": {
                "number_in_list": 14,
                "fold_enrichment": 2.854054054054054,
                "fdr": 0.011191515634698793,
                "expected": 4.90530303030303,
                "pValue": 3.7517972113961054E-4,
                "mapped_id_list": {"mapped_id": [
                    "Q9Y666",
                    "P55017",
                    "Q13621",
                    "Q9Y289",
                    "P31639",
                    "P55011",
                    "P13866",
                    "A0AV02",
                    "O60706",
                    "Q9H2X9",
                    "P30531",
                    "Q09428",
                    "Q9UP95",
                    "Q9UHW9"
                ]},
                "list_name": "upload_1",
                "plus_minus": "+"
            },
            "number_in_reference": 105,
            "term": {
                "id": "GO:0098659",
                "label": "inorganic cation import across plasma membrane"
            }
        },
        {
            "input_list": {
                "number_in_list": 2,
                "fold_enrichment": 2.8540540540540538,
                "fdr": 0.9224514142126667,
                "expected": 0.7007575757575758,
                "pValue": 0.15340906219439154,
                "mapped_id_list": {"mapped_id": [
                    "Q9H221",
                    "Q9H222"
                ]},
                "list_name": "upload_1",
                "plus_minus": "+"
            },
            "number_in_reference": 15,
            "term": {
                "id": "GO:0060457",
                "label": "negative regulation of digestive system process"
            }
        },
        {
            "input_list": {
                "number_in_list": 2,
                "fold_enrichment": 2.8540540540540538,
                "fdr": 0.9220876715414472,
                "expected": 0.7007575757575758,
                "pValue": 0.15340906219439154,
                "mapped_id_list": {"mapped_id": [
                    "P00746",
                    "P00751"
                ]},
                "list_name": "upload_1",
                "plus_minus": "+"
            },
            "number_in_reference": 15,
            "term": {
                "id": "GO:0006957",
                "label": "complement activation, alternative pathway"
            }
        },
        {
            "input_list": {
                "number_in_list": 2,
                "fold_enrichment": 2.8540540540540538,
                "fdr": 0.9217242156204613,
                "expected": 0.7007575757575758,
                "pValue": 0.15340906219439154,
                "mapped_id_list": {"mapped_id": [
                    "Q8N4T8",
                    "P80365"
                ]},
                "list_name": "upload_1",
                "plus_minus": "+"
            },
            "number_in_reference": 15,
            "term": {
                "id": "GO:1902644",
                "label": "tertiary alcohol metabolic process"
            }
        },
        {
            "input_list": {
                "number_in_list": 4,
                "fold_enrichment": 2.8540540540540538,
                "fdr": 0.4610829472368744,
                "expected": 1.4015151515151516,
                "pValue": 0.04942659160172228,
                "mapped_id_list": {"mapped_id": [
                    "O60568",
                    "P23946",
                    "Q8WZA1",
                    "O95461"
                ]},
                "list_name": "upload_1",
                "plus_minus": "+"
            },
            "number_in_reference": 30,
            "term": {
                "id": "GO:0071711",
                "label": "basement membrane organization"
            }
        },
        {
            "input_list": {
                "number_in_list": 2,
                "fold_enrichment": 2.8540540540540538,
                "fdr": 0.9213610461107605,
                "expected": 0.7007575757575758,
                "pValue": 0.15340906219439154,
                "mapped_id_list": {"mapped_id": [
                    "Q9Y5Z6",
                    "O43825"
                ]},
                "list_name": "upload_1",
                "plus_minus": "+"
            },
            "number_in_reference": 15,
            "term": {
                "id": "GO:0006677",
                "label": "glycosylceramide metabolic process"
            }
        },
        {
            "input_list": {
                "number_in_list": 2,
                "fold_enrichment": 2.8540540540540538,
                "fdr": 0.9209981626739308,
                "expected": 0.7007575757575758,
                "pValue": 0.15340906219439154,
                "mapped_id_list": {"mapped_id": [
                    "Q9GZN1",
                    "O43159"
                ]},
                "list_name": "upload_1",
                "plus_minus": "+"
            },
            "number_in_reference": 15,
            "term": {
                "id": "GO:0007000",
                "label": "nucleolus organization"
            }
        },
        {
            "input_list": {
                "number_in_list": 2,
                "fold_enrichment": 2.8540540540540538,
                "fdr": 0.9206355649720906,
                "expected": 0.7007575757575758,
                "pValue": 0.15340906219439154,
                "mapped_id_list": {"mapped_id": [
                    "Q9HCE5",
                    "P38646"
                ]},
                "list_name": "upload_1",
                "plus_minus": "+"
            },
            "number_in_reference": 15,
            "term": {
                "id": "GO:1901533",
                "label": "negative regulation of hematopoietic progenitor cell differentiation"
            }
        },
        {
            "input_list": {
                "number_in_list": 2,
                "fold_enrichment": 2.8540540540540538,
                "fdr": 0.9202732526678906,
                "expected": 0.7007575757575758,
                "pValue": 0.15340906219439154,
                "mapped_id_list": {"mapped_id": [
                    "Q5VST6",
                    "Q96GS6"
                ]},
                "list_name": "upload_1",
                "plus_minus": "+"
            },
            "number_in_reference": 15,
            "term": {
                "id": "GO:1905666",
                "label": "regulation of protein localization to endosome"
            }
        },
        {
            "input_list": {
                "number_in_list": 2,
                "fold_enrichment": 2.8540540540540538,
                "fdr": 0.9199112254245122,
                "expected": 0.7007575757575758,
                "pValue": 0.15340906219439154,
                "mapped_id_list": {"mapped_id": [
                    "Q8N4T8",
                    "Q92506"
                ]},
                "list_name": "upload_1",
                "plus_minus": "+"
            },
            "number_in_reference": 15,
            "term": {
                "id": "GO:0051290",
                "label": "protein heterotetramerization"
            }
        },
        {
            "input_list": {
                "number_in_list": 2,
                "fold_enrichment": 2.8540540540540538,
                "fdr": 0.9195494829056666,
                "expected": 0.7007575757575758,
                "pValue": 0.15340906219439154,
                "mapped_id_list": {"mapped_id": [
                    "P30101",
                    "P07237"
                ]},
                "list_name": "upload_1",
                "plus_minus": "+"
            },
            "number_in_reference": 15,
            "term": {
                "id": "GO:0098760",
                "label": "response to interleukin-7"
            }
        },
        {
            "input_list": {
                "number_in_list": 2,
                "fold_enrichment": 2.8540540540540538,
                "fdr": 0.9191880247755936,
                "expected": 0.7007575757575758,
                "pValue": 0.15340906219439154,
                "mapped_id_list": {"mapped_id": [
                    "Q9HBK9",
                    "Q9Y5N5"
                ]},
                "list_name": "upload_1",
                "plus_minus": "+"
            },
            "number_in_reference": 15,
            "term": {
                "id": "GO:0009404",
                "label": "toxin metabolic process"
            }
        },
        {
            "input_list": {
                "number_in_list": 4,
                "fold_enrichment": 2.8540540540540538,
                "fdr": 0.4608009393180751,
                "expected": 1.4015151515151516,
                "pValue": 0.04942659160172228,
                "mapped_id_list": {"mapped_id": [
                    "Q9BQD7",
                    "P55072",
                    "Q96LL9",
                    "Q6P4H8"
                ]},
                "list_name": "upload_1",
                "plus_minus": "+"
            },
            "number_in_reference": 30,
            "term": {
                "id": "GO:1900371",
                "label": "regulation of purine nucleotide biosynthetic process"
            }
        },
        {
            "input_list": {
                "number_in_list": 4,
                "fold_enrichment": 2.8540540540540538,
                "fdr": 0.46051927615223276,
                "expected": 1.4015151515151516,
                "pValue": 0.04942659160172228,
                "mapped_id_list": {"mapped_id": [
                    "Q9BQD7",
                    "P55072",
                    "Q96LL9",
                    "Q6P4H8"
                ]},
                "list_name": "upload_1",
                "plus_minus": "+"
            },
            "number_in_reference": 30,
            "term": {
                "id": "GO:0030808",
                "label": "regulation of nucleotide biosynthetic process"
            }
        },
        {
            "input_list": {
                "number_in_list": 2,
                "fold_enrichment": 2.8540540540540538,
                "fdr": 0.918826850699061,
                "expected": 0.7007575757575758,
                "pValue": 0.15340906219439154,
                "mapped_id_list": {"mapped_id": [
                    "P27708",
                    "Q86XW9"
                ]},
                "list_name": "upload_1",
                "plus_minus": "+"
            },
            "number_in_reference": 15,
            "term": {
                "id": "GO:0009209",
                "label": "pyrimidine ribonucleoside triphosphate biosynthetic process"
            }
        },
        {
            "input_list": {
                "number_in_list": 2,
                "fold_enrichment": 2.8540540540540538,
                "fdr": 0.918465960341363,
                "expected": 0.7007575757575758,
                "pValue": 0.15340906219439154,
                "mapped_id_list": {"mapped_id": [
                    "Q9BPW9",
                    "Q8IZV5"
                ]},
                "list_name": "upload_1",
                "plus_minus": "+"
            },
            "number_in_reference": 15,
            "term": {
                "id": "GO:0016114",
                "label": "terpenoid biosynthetic process"
            }
        },
        {
            "input_list": {
                "number_in_list": 2,
                "fold_enrichment": 2.8540540540540538,
                "fdr": 0.9181053533683197,
                "expected": 0.7007575757575758,
                "pValue": 0.15340906219439154,
                "mapped_id_list": {"mapped_id": [
                    "O95994",
                    "P11021"
                ]},
                "list_name": "upload_1",
                "plus_minus": "+"
            },
            "number_in_reference": 15,
            "term": {
                "id": "GO:1903894",
                "label": "regulation of IRE1-mediated unfolded protein response"
            }
        },
        {
            "input_list": {
                "number_in_list": 2,
                "fold_enrichment": 2.8540540540540538,
                "fdr": 0.9177450294462756,
                "expected": 0.7007575757575758,
                "pValue": 0.15340906219439154,
                "mapped_id_list": {"mapped_id": [
                    "Q9UN37",
                    "O75351"
                ]},
                "list_name": "upload_1",
                "plus_minus": "+"
            },
            "number_in_reference": 15,
            "term": {
                "id": "GO:0046753",
                "label": "non-lytic viral release"
            }
        },
        {
            "input_list": {
                "number_in_list": 2,
                "fold_enrichment": 2.8540540540540538,
                "fdr": 0.9173849882420989,
                "expected": 0.7007575757575758,
                "pValue": 0.15340906219439154,
                "mapped_id_list": {"mapped_id": [
                    "O95477",
                    "P00966"
                ]},
                "list_name": "upload_1",
                "plus_minus": "+"
            },
            "number_in_reference": 15,
            "term": {
                "id": "GO:0034616",
                "label": "response to laminar fluid shear stress"
            }
        },
        {
            "input_list": {
                "number_in_list": 2,
                "fold_enrichment": 2.8540540540540538,
                "fdr": 0.9170252294231804,
                "expected": 0.7007575757575758,
                "pValue": 0.15340906219439154,
                "mapped_id_list": {"mapped_id": [
                    "P80365",
                    "P16152"
                ]},
                "list_name": "upload_1",
                "plus_minus": "+"
            },
            "number_in_reference": 15,
            "term": {
                "id": "GO:0008211",
                "label": "glucocorticoid metabolic process"
            }
        },
        {
            "input_list": {
                "number_in_list": 2,
                "fold_enrichment": 2.8540540540540538,
                "fdr": 0.9166657526574324,
                "expected": 0.7007575757575758,
                "pValue": 0.15340906219439154,
                "mapped_id_list": {"mapped_id": [
                    "Q9UN37",
                    "O75351"
                ]},
                "list_name": "upload_1",
                "plus_minus": "+"
            },
            "number_in_reference": 15,
            "term": {
                "id": "GO:1903543",
                "label": "positive regulation of exosomal secretion"
            }
        },
        {
            "input_list": {
                "number_in_list": 2,
                "fold_enrichment": 2.8540540540540538,
                "fdr": 0.9163065576132877,
                "expected": 0.7007575757575758,
                "pValue": 0.15340906219439154,
                "mapped_id_list": {"mapped_id": [
                    "Q8IVW8",
                    "A6NFX1"
                ]},
                "list_name": "upload_1",
                "plus_minus": "+"
            },
            "number_in_reference": 15,
            "term": {
                "id": "GO:0003376",
                "label": "sphingosine-1-phosphate receptor signaling pathway"
            }
        },
        {
            "input_list": {
                "number_in_list": 2,
                "fold_enrichment": 2.8540540540540538,
                "fdr": 0.9159476439596984,
                "expected": 0.7007575757575758,
                "pValue": 0.15340906219439154,
                "mapped_id_list": {"mapped_id": [
                    "P26572",
                    "Q9BXD5"
                ]},
                "list_name": "upload_1",
                "plus_minus": "+"
            },
            "number_in_reference": 15,
            "term": {
                "id": "GO:0046348",
                "label": "amino sugar catabolic process"
            }
        },
        {
            "input_list": {
                "number_in_list": 65,
                "fold_enrichment": 2.827949901120633,
                "fdr": 5.347143108230998E-12,
                "expected": 22.984848484848484,
                "pValue": 3.297457535745679E-14,
                "mapped_id_list": {"mapped_id": [
                    "Q96TA2",
                    "P54652",
                    "P0DMV8",
                    "P0DMV9",
                    "O95757",
                    "Q9Y4W6",
                    "P13667",
                    "Q86WS5",
                    "Q9NXW2",
                    "Q96DN0",
                    "P38646",
                    "Q96PZ2",
                    "Q9NYU2",
                    "O60884",
                    "O00391",
                    "Q9UBS4",
                    "P23946",
                    "P25685",
                    "P48723",
                    "P07237",
                    "Q13087",
                    "O15294",
                    "P31689",
                    "Q9BS26",
                    "O14561",
                    "P12544",
                    "P59910",
                    "Q9Y4L1",
                    "Q9H3Z4",
                    "P11021",
                    "P11142",
                    "P30040",
                    "Q9UQ90",
                    "A4D1T9",
                    "Q6P4F1",
                    "P56730",
                    "Q8N807",
                    "P30101",
                    "Q8N4E4",
                    "P36404",
                    "Q8WW22",
                    "Q9UDY4",
                    "Q15084",
                    "Q8IXB1",
                    "P48741",
                    "Q9H819",
                    "Q9NNZ3",
                    "Q9H2J4",
                    "Q14554",
                    "O75953",
                    "Q0VDF9",
                    "P48740",
                    "O43464",
                    "O76003",
                    "P34931",
                    "Q2T9J0",
                    "P34932",
                    "P10144",
                    "Q9H1X3",
                    "Q8NBS9",
                    "Q8TBM8",
                    "P17066",
                    "P08311",
                    "Q96EY1",
                    "Q6ZRP7"
                ]},
                "list_name": "upload_1",
                "plus_minus": "+"
            },
            "number_in_reference": 492,
            "term": {
                "id": "GO:0051604",
                "label": "protein maturation"
            }
        },
        {
            "input_list": {
                "number_in_list": 12,
                "fold_enrichment": 2.8226908226908227,
                "fdr": 0.027332327535718154,
                "expected": 4.251262626262626,
                "pValue": 0.0010615192482546184,
                "mapped_id_list": {"mapped_id": [
                    "P34913",
                    "Q9H172",
                    "Q8WWZ7",
                    "O95477",
                    "P33897",
                    "O95342",
                    "Q9H221",
                    "Q9H4M9",
                    "O43826",
                    "P45844",
                    "Q9BZC7",
                    "Q9H222"
                ]},
                "list_name": "upload_1",
                "plus_minus": "+"
            },
            "number_in_reference": 91,
            "term": {
                "id": "GO:0055092",
                "label": "sterol homeostasis"
            }
        },
        {
            "input_list": {
                "number_in_list": 5,
                "fold_enrichment": 2.8165007112375533,
                "fdr": 0.37009132117044496,
                "expected": 1.7752525252525253,
                "pValue": 0.030810594145856764,
                "mapped_id_list": {"mapped_id": [
                    "Q7Z4W1",
                    "Q9H477",
                    "Q2QD12",
                    "Q96AT9",
                    "P11498"
                ]},
                "list_name": "upload_1",
                "plus_minus": "+"
            },
            "number_in_reference": 38,
            "term": {
                "id": "GO:0006739",
                "label": "NADP metabolic process"
            }
        },
        {
            "input_list": {
                "number_in_list": 10,
                "fold_enrichment": 2.8165007112375533,
                "fdr": 0.0563211983565261,
                "expected": 3.5505050505050506,
                "pValue": 0.0027489976761303826,
                "mapped_id_list": {"mapped_id": [
                    "Q9Y5R4",
                    "Q8N3J2",
                    "Q9UBC3",
                    "P78549",
                    "O95243",
                    "O15527",
                    "Q9Y6K1",
                    "Q9H8H3",
                    "Q9UIF7",
                    "P26358"
                ]},
                "list_name": "upload_1",
                "plus_minus": "+"
            },
            "number_in_reference": 76,
            "term": {
                "id": "GO:0006304",
                "label": "DNA modification"
            }
        },
        {
            "input_list": {
                "number_in_list": 5,
                "fold_enrichment": 2.8165007112375533,
                "fdr": 0.36979991068133433,
                "expected": 1.7752525252525253,
                "pValue": 0.030810594145856764,
                "mapped_id_list": {"mapped_id": [
                    "Q8NA29",
                    "P63261",
                    "P60709",
                    "Q09428",
                    "P55011"
                ]},
                "list_name": "upload_1",
                "plus_minus": "+"
            },
            "number_in_reference": 38,
            "term": {
                "id": "GO:0035633",
                "label": "maintenance of blood-brain barrier"
            }
        },
        {
            "input_list": {
                "number_in_list": 11,
                "fold_enrichment": 2.8030888030888033,
                "fdr": 0.04306240341861494,
                "expected": 3.924242424242424,
                "pValue": 0.0017910886155876058,
                "mapped_id_list": {"mapped_id": [
                    "P28288",
                    "Q9BUT1",
                    "Q9NYQ3",
                    "Q9NUI1",
                    "Q16698",
                    "Q9UJM8",
                    "P51659",
                    "P33897",
                    "O14678",
                    "Q9UBJ2",
                    "Q99714"
                ]},
                "list_name": "upload_1",
                "plus_minus": "+"
            },
            "number_in_reference": 84,
            "term": {
                "id": "GO:0019395",
                "label": "fatty acid oxidation"
            }
        },
        {
            "input_list": {
                "number_in_list": 3,
                "fold_enrichment": 2.7920094007050524,
                "fdr": 0.7070154568763837,
                "expected": 1.0744949494949496,
                "pValue": 0.08993655913424575,
                "mapped_id_list": {"mapped_id": [
                    "P21964",
                    "P23946",
                    "P08311"
                ]},
                "list_name": "upload_1",
                "plus_minus": "+"
            },
            "number_in_reference": 23,
            "term": {
                "id": "GO:0003081",
                "label": "regulation of systemic arterial blood pressure by renin-angiotensin"
            }
        },
        {
            "input_list": {
                "number_in_list": 3,
                "fold_enrichment": 2.7920094007050524,
                "fdr": 0.7066510159192309,
                "expected": 1.0744949494949496,
                "pValue": 0.08993655913424575,
                "mapped_id_list": {"mapped_id": [
                    "Q9BT22",
                    "O60762",
                    "Q86YN1"
                ]},
                "list_name": "upload_1",
                "plus_minus": "+"
            },
            "number_in_reference": 23,
            "term": {
                "id": "GO:0019348",
                "label": "dolichol metabolic process"
            }
        },
        {
            "input_list": {
                "number_in_list": 3,
                "fold_enrichment": 2.7920094007050524,
                "fdr": 0.7062869504808387,
                "expected": 1.0744949494949496,
                "pValue": 0.08993655913424575,
                "mapped_id_list": {"mapped_id": [
                    "P0DMV8",
                    "P0DMV9",
                    "O75351"
                ]},
                "list_name": "upload_1",
                "plus_minus": "+"
            },
            "number_in_reference": 23,
            "term": {
                "id": "GO:1901673",
                "label": "regulation of mitotic spindle assembly"
            }
        },
        {
            "input_list": {
                "number_in_list": 3,
                "fold_enrichment": 2.7920094007050524,
                "fdr": 0.705923259981106,
                "expected": 1.0744949494949496,
                "pValue": 0.08993655913424575,
                "mapped_id_list": {"mapped_id": [
                    "Q96RK4",
                    "P10599",
                    "P36404"
                ]},
                "list_name": "upload_1",
                "plus_minus": "+"
            },
            "number_in_reference": 23,
            "term": {
                "id": "GO:0051457",
                "label": "maintenance of protein location in nucleus"
            }
        },
        {
            "input_list": {
                "number_in_list": 3,
                "fold_enrichment": 2.7920094007050524,
                "fdr": 0.7055599438411261,
                "expected": 1.0744949494949496,
                "pValue": 0.08993655913424575,
                "mapped_id_list": {"mapped_id": [
                    "Q8TF71",
                    "P36021",
                    "Q92911"
                ]},
                "list_name": "upload_1",
                "plus_minus": "+"
            },
            "number_in_reference": 23,
            "term": {
                "id": "GO:0042403",
                "label": "thyroid hormone metabolic process"
            }
        },
        {
            "input_list": {
                "number_in_list": 4,
                "fold_enrichment": 2.7619877942458584,
                "fdr": 0.4896043699602638,
                "expected": 1.4482323232323233,
                "pValue": 0.05473239168223378,
                "mapped_id_list": {"mapped_id": [
                    "Q99943",
                    "O14939",
                    "O15120",
                    "Q13393"
                ]},
                "list_name": "upload_1",
                "plus_minus": "+"
            },
            "number_in_reference": 31,
            "term": {
                "id": "GO:0006654",
                "label": "phosphatidic acid biosynthetic process"
            }
        },
        {
            "input_list": {
                "number_in_list": 4,
                "fold_enrichment": 2.7619877942458584,
                "fdr": 0.48931721197201733,
                "expected": 1.4482323232323233,
                "pValue": 0.05473239168223378,
                "mapped_id_list": {"mapped_id": [
                    "P22083",
                    "Q9Y231",
                    "P08246",
                    "Q11130"
                ]},
                "list_name": "upload_1",
                "plus_minus": "+"
            },
            "number_in_reference": 31,
            "term": {
                "id": "GO:1904994",
                "label": "regulation of leukocyte adhesion to vascular endothelial cell"
            }
        },
        {
            "input_list": {
                "number_in_list": 8,
                "fold_enrichment": 2.7619877942458584,
                "fdr": 0.12891238914068937,
                "expected": 2.8964646464646466,
                "pValue": 0.007966638494425598,
                "mapped_id_list": {"mapped_id": [
                    "Q9Y226",
                    "Q6IA69",
                    "Q8IW45",
                    "P40261",
                    "P40926",
                    "Q8N695",
                    "P55072",
                    "P11498"
                ]},
                "list_name": "upload_1",
                "plus_minus": "+"
            },
            "number_in_reference": 62,
            "term": {
                "id": "GO:0019674",
                "label": "NAD metabolic process"
            }
        },
        {
            "input_list": {
                "number_in_list": 5,
                "fold_enrichment": 2.744282744282744,
                "fdr": 0.4017955758416154,
                "expected": 1.821969696969697,
                "pValue": 0.03402992117112941,
                "mapped_id_list": {"mapped_id": [
                    "P21964",
                    "Q9Y277",
                    "P21796",
                    "O95263",
                    "O95461"
                ]},
                "list_name": "upload_1",
                "plus_minus": "+"
            },
            "number_in_reference": 39,
            "term": {
                "id": "GO:0042596",
                "label": "fear response"
            }
        },
        {
            "input_list": {
                "number_in_list": 27,
                "fold_enrichment": 2.7390803125400285,
                "fdr": 1.1486159434904028E-4,
                "expected": 9.857323232323232,
                "pValue": 2.0571551044602766E-6,
                "mapped_id_list": {"mapped_id": [
                    "P22083",
                    "Q9BRR3",
                    "Q10981",
                    "Q8IVW8",
                    "Q86UK0",
                    "Q9BZC7",
                    "P37287",
                    "Q8N5D6",
                    "P19526",
                    "O60762",
                    "Q9Y231",
                    "Q9NPC4",
                    "P33527",
                    "P51993",
                    "Q9UNQ0",
                    "Q11128",
                    "Q9Y5Z6",
                    "O94911",
                    "O43464",
                    "O75752",
                    "Q06136",
                    "A6NFX1",
                    "O95461",
                    "O43825",
                    "P21217",
                    "U3KPV4",
                    "Q11130"
                ]},
                "list_name": "upload_1",
                "plus_minus": "+"
            },
            "number_in_reference": 211,
            "term": {
                "id": "GO:0006643",
                "label": "membrane lipid metabolic process"
            }
        },
        {
            "input_list": {
                "number_in_list": 11,
                "fold_enrichment": 2.7379006913890636,
                "fdr": 0.05007802937044719,
                "expected": 4.017676767676767,
                "pValue": 0.0021683067233809056,
                "mapped_id_list": {"mapped_id": [
                    "Q14117",
                    "Q12882",
                    "Q16831",
                    "P27708",
                    "Q02127",
                    "Q9UBR1",
                    "Q86XW9",
                    "P78549",
                    "O95243",
                    "O95045",
                    "O15527"
                ]},
                "list_name": "upload_1",
                "plus_minus": "+"
            },
            "number_in_reference": 86,
            "term": {
                "id": "GO:0072527",
                "label": "pyrimidine-containing compound metabolic process"
            }
        },
        {
            "input_list": {
                "number_in_list": 28,
                "fold_enrichment": 2.7367641614216955,
                "fdr": 7.829423406994862E-5,
                "expected": 10.231060606060607,
                "pValue": 1.3611475450066513E-6,
                "mapped_id_list": {"mapped_id": [
                    "O15381",
                    "O43159",
                    "P22087",
                    "Q9BRP7",
                    "Q9H649",
                    "Q9UJJ7",
                    "Q9H0S4",
                    "Q9UI43",
                    "A6NHQ2",
                    "Q8WVM0",
                    "P38919",
                    "Q9UNQ2",
                    "Q9Y6V7",
                    "Q86W50",
                    "Q8IZ73",
                    "P46087",
                    "Q9BVS5",
                    "Q9Y2R4",
                    "Q13206",
                    "Q9NY93",
                    "Q96CM3",
                    "O60832",
                    "O43709",
                    "Q96GJ1",
                    "Q96P11",
                    "Q9NRN9",
                    "Q92841",
                    "Q96CB9"
                ]},
                "list_name": "upload_1",
                "plus_minus": "+"
            },
            "number_in_reference": 219,
            "term": {
                "id": "GO:0006364",
                "label": "rRNA processing"
            }
        },
        {
            "input_list": {
                "number_in_list": 6,
                "fold_enrichment": 2.7326049453709027,
                "fdr": 0.27929045375775363,
                "expected": 2.195707070707071,
                "pValue": 0.021455692537579837,
                "mapped_id_list": {"mapped_id": [
                    "Q96SZ6",
                    "Q9BVS5",
                    "Q96CM3",
                    "Q5JPH6",
                    "Q99714",
                    "Q8WVM0"
                ]},
                "list_name": "upload_1",
                "plus_minus": "+"
            },
            "number_in_reference": 47,
            "term": {
                "id": "GO:0000959",
                "label": "mitochondrial RNA metabolic process"
            }
        },
        {
            "input_list": {
                "number_in_list": 6,
                "fold_enrichment": 2.7326049453709027,
                "fdr": 0.2790521513228067,
                "expected": 2.195707070707071,
                "pValue": 0.021455692537579837,
                "mapped_id_list": {"mapped_id": [
                    "P31645",
                    "P63261",
                    "P60709",
                    "Q9UPY5",
                    "P30101",
                    "Q13087"
                ]},
                "list_name": "upload_1",
                "plus_minus": "+"
            },
            "number_in_reference": 47,
            "term": {
                "id": "GO:0070527",
                "label": "platelet aggregation"
            }
        },
        {
            "input_list": {
                "number_in_list": 17,
                "fold_enrichment": 2.7156111335215813,
                "fdr": 0.005643186672053887,
                "expected": 6.2601010101010095,
                "pValue": 1.7177974255940456E-4,
                "mapped_id_list": {"mapped_id": [
                    "Q14117",
                    "Q12882",
                    "P00491",
                    "Q16831",
                    "Q9Y2T3",
                    "P33897",
                    "P78549",
                    "O95243",
                    "O95045",
                    "O95497",
                    "Q96I99",
                    "O95263",
                    "O60658",
                    "Q9P2R7",
                    "Q9UBR1",
                    "P55072",
                    "O15527"
                ]},
                "list_name": "upload_1",
                "plus_minus": "+"
            },
            "number_in_reference": 134,
            "term": {
                "id": "GO:1901292",
                "label": "nucleoside phosphate catabolic process"
            }
        },
        {
            "input_list": {
                "number_in_list": 81,
                "fold_enrichment": 2.7048952228359404,
                "fdr": 4.8768288033497094E-14,
                "expected": 29.94570707070707,
                "pValue": 2.65549295203061E-16,
                "mapped_id_list": {"mapped_id": [
                    "Q9Y666",
                    "P50570",
                    "Q9Y345",
                    "O75027",
                    "O15440",
                    "Q9Y4W6",
                    "P13866",
                    "Q2M3M2",
                    "Q5JUK3",
                    "O76082",
                    "Q9H0U3",
                    "Q99884",
                    "Q5TF39",
                    "Q9Y2C5",
                    "Q16795",
                    "Q9GZN6",
                    "Q1EHB4",
                    "Q9UHW9",
                    "Q9H2H9",
                    "Q9NVC3",
                    "P31645",
                    "Q08AI6",
                    "Q9GZV3",
                    "A0AV02",
                    "Q96N87",
                    "Q9NY91",
                    "P31641",
                    "O00476",
                    "Q9H2X9",
                    "Q9H1V8",
                    "Q8WWX8",
                    "Q96NT5",
                    "Q6UVM3",
                    "Q7Z3Q1",
                    "Q8N695",
                    "Q9BXP2",
                    "Q01959",
                    "P46459",
                    "Q13454",
                    "Q9UN76",
                    "Q8WUG5",
                    "Q9Y289",
                    "P31639",
                    "Q695T7",
                    "Q8WUX1",
                    "O60706",
                    "P49281",
                    "Q99624",
                    "Q09428",
                    "P48029",
                    "Q92911",
                    "Q9BZW2",
                    "P55017",
                    "P48065",
                    "Q13621",
                    "P53794",
                    "Q9NP91",
                    "Q9H2J7",
                    "Q96QD8",
                    "P49279",
                    "Q8NDX2",
                    "P48066",
                    "P48067",
                    "P55011",
                    "Q9H015",
                    "Q14916",
                    "O75351",
                    "Q9P2U7",
                    "Q9P2U8",
                    "Q969I6",
                    "Q9NP58",
                    "Q9NUT2",
                    "Q9NP59",
                    "O95461",
                    "Q9UPI3",
                    "P30531",
                    "P23975",
                    "A0PJK1",
                    "Q9UP95",
                    "Q9Y5Y0",
                    "Q9NSD5"
                ]},
                "list_name": "upload_1",
                "plus_minus": "+"
            },
            "number_in_reference": 641,
            "term": {
                "id": "GO:0030001",
                "label": "metal ion transport"
            }
        },
        {
            "input_list": {
                "number_in_list": 67,
                "fold_enrichment": 2.6856969328879443,
                "fdr": 2.3811413093760933E-11,
                "expected": 24.946969696969695,
                "pValue": 1.593363600054855E-13,
                "mapped_id_list": {"mapped_id": [
                    "P54577",
                    "P54136",
                    "Q7Z4G4",
                    "O43159",
                    "Q9H649",
                    "Q0PNE2",
                    "Q5VV42",
                    "Q9UJJ7",
                    "Q9BTE6",
                    "Q9NQI0",
                    "Q03468",
                    "Q9UI43",
                    "Q92499",
                    "Q6P1R4",
                    "Q8TCB7",
                    "P38919",
                    "Q86W50",
                    "Q8IZ73",
                    "Q9BV44",
                    "Q13206",
                    "Q9NY93",
                    "Q96GW9",
                    "Q9NX74",
                    "O14717",
                    "Q5T8I9",
                    "Q8N2A8",
                    "Q96SZ6",
                    "Q96GJ1",
                    "Q92841",
                    "Q96CB9",
                    "Q8TEA1",
                    "Q99714",
                    "Q86U44",
                    "Q96FX7",
                    "Q96IZ6",
                    "O15381",
                    "P22087",
                    "Q9BRP7",
                    "Q9P272",
                    "Q9H0S4",
                    "P17844",
                    "A6NHQ2",
                    "P47897",
                    "Q86U90",
                    "Q9HA77",
                    "Q8WVM0",
                    "Q9UNQ2",
                    "O95620",
                    "Q9Y6V7",
                    "P46087",
                    "Q8N3J2",
                    "Q9H9T3",
                    "Q9BVS5",
                    "P07814",
                    "Q9Y2R4",
                    "Q96CM3",
                    "Q96G46",
                    "O60832",
                    "O43709",
                    "Q96P11",
                    "Q9NRN9",
                    "Q6P1Q9",
                    "Q9NPF4",
                    "Q9UET6",
                    "P49589",
                    "Q5JPH6",
                    "Q9BTF0"
                ]},
                "list_name": "upload_1",
                "plus_minus": "+"
            },
            "number_in_reference": 534,
            "term": {
                "id": "GO:0034660",
                "label": "ncRNA metabolic process"
            }
        },
        {
            "input_list": {
                "number_in_list": 124,
                "fold_enrichment": 2.6810810810810812,
                "fdr": 1.0768345822472428E-21,
                "expected": 46.25,
                "pValue": 2.825781230065585E-24,
                "mapped_id_list": {"mapped_id": [
                    "Q9Y666",
                    "O15244",
                    "O75027",
                    "P13866",
                    "P54219",
                    "Q2M3M2",
                    "O76082",
                    "Q9H0U3",
                    "Q99884",
                    "Q495M3",
                    "Q5TF39",
                    "Q9NSA0",
                    "Q1EHB4",
                    "Q9UHW9",
                    "Q9H2H9",
                    "Q9Y277",
                    "A0AV02",
                    "Q8N4F4",
                    "Q9H2X9",
                    "Q9H1V8",
                    "Q8WWX8",
                    "Q96NT5",
                    "Q6UVM3",
                    "A6NK97",
                    "Q8N695",
                    "O15245",
                    "Q9NPD5",
                    "Q9Y289",
                    "Q86VW1",
                    "P13569",
                    "Q695T7",
                    "O60706",
                    "Q99624",
                    "P48029",
                    "Q9NRA2",
                    "Q9BZW2",
                    "P53794",
                    "Q9Y694",
                    "Q7Z2H8",
                    "O75751",
                    "Q9H015",
                    "Q14916",
                    "Q5T3U5",
                    "Q05940",
                    "O75351",
                    "Q9P2U7",
                    "Q9P2U8",
                    "Q969I6",
                    "Q9NP58",
                    "Q9NP59",
                    "O95461",
                    "Q9UPI3",
                    "Q495N2",
                    "Q8NHS3",
                    "Q9UP95",
                    "Q96S37",
                    "Q9Y5Y0",
                    "Q9NSD5",
                    "P50570",
                    "Q9Y345",
                    "O15440",
                    "Q9Y4W6",
                    "Q5JUK3",
                    "Q9Y2C5",
                    "Q16795",
                    "Q8IZD6",
                    "O15438",
                    "O15439",
                    "Q9GZN6",
                    "Q9H3F6",
                    "Q9NVC3",
                    "P31645",
                    "Q08AI6",
                    "Q9GZV3",
                    "Q6NT16",
                    "Q96BI1",
                    "Q9H598",
                    "Q96N87",
                    "Q9NY91",
                    "P31641",
                    "O00476",
                    "Q04671",
                    "Q7Z3Q1",
                    "O95528",
                    "Q9BXP2",
                    "Q92887",
                    "Q01959",
                    "P46459",
                    "Q13454",
                    "Q9UN76",
                    "A1A5C7",
                    "Q8WUG5",
                    "P31639",
                    "Q8WUX1",
                    "O95255",
                    "P49281",
                    "P53985",
                    "Q9NRM0",
                    "Q6N075",
                    "Q09428",
                    "Q4U2R8",
                    "Q92911",
                    "Q16572",
                    "P33527",
                    "P55017",
                    "P48065",
                    "Q13621",
                    "Q9NP91",
                    "Q9H2J7",
                    "Q96QD8",
                    "P49279",
                    "Q8NDX2",
                    "A6NKX4",
                    "P48066",
                    "P48067",
                    "P55011",
                    "Q96J66",
                    "Q9NUT2",
                    "P30531",
                    "P23975",
                    "A0PJK1",
                    "P21796",
                    "Q6ZQN7",
                    "Q8TCC7"
                ]},
                "list_name": "upload_1",
                "plus_minus": "+"
            },
            "number_in_reference": 990,
            "term": {
                "id": "GO:0006811",
                "label": "monoatomic ion transport"
            }
        },
        {
            "input_list": {
                "number_in_list": 6,
                "fold_enrichment": 2.675675675675676,
                "fdr": 0.301327826068755,
                "expected": 2.242424242424242,
                "pValue": 0.023583552876731927,
                "mapped_id_list": {"mapped_id": [
                    "P49327",
                    "P17980",
                    "Q9HBF4",
                    "Q9NY93",
                    "Q96SB8",
                    "P11498"
                ]},
                "list_name": "upload_1",
                "plus_minus": "+"
            },
            "number_in_reference": 48,
            "term": {
                "id": "GO:0044788",
                "label": "modulation by host of viral process"
            }
        },
        {
            "input_list": {
                "number_in_list": 6,
                "fold_enrichment": 2.675675675675676,
                "fdr": 0.3010754577052134,
                "expected": 2.242424242424242,
                "pValue": 0.023583552876731927,
                "mapped_id_list": {"mapped_id": [
                    "Q14249",
                    "P35250",
                    "Q8N3J2",
                    "P40937",
                    "Q68CJ6",
                    "P35249"
                ]},
                "list_name": "upload_1",
                "plus_minus": "+"
            },
            "number_in_reference": 48,
            "term": {
                "id": "GO:0090329",
                "label": "regulation of DNA-templated DNA replication"
            }
        },
        {
            "input_list": {
                "number_in_list": 3,
                "fold_enrichment": 2.675675675675676,
                "fdr": 0.7065369499690379,
                "expected": 1.121212121212121,
                "pValue": 0.0993777616436146,
                "mapped_id_list": {"mapped_id": [
                    "Q9NUU7",
                    "Q9UMR2",
                    "Q9UHL0"
                ]},
                "list_name": "upload_1",
                "plus_minus": "+"
            },
            "number_in_reference": 24,
            "term": {
                "id": "GO:0016973",
                "label": "poly(A)+ mRNA export from nucleus"
            }
        },
        {
            "input_list": {
                "number_in_list": 3,
                "fold_enrichment": 2.675675675675676,
                "fdr": 0.7062075621135745,
                "expected": 1.121212121212121,
                "pValue": 0.0993777616436146,
                "mapped_id_list": {"mapped_id": [
                    "Q9H477",
                    "Q2QD12",
                    "Q96AT9"
                ]},
                "list_name": "upload_1",
                "plus_minus": "+"
            },
            "number_in_reference": 24,
            "term": {
                "id": "GO:0051156",
                "label": "glucose 6-phosphate metabolic process"
            }
        },
        {
            "input_list": {
                "number_in_list": 3,
                "fold_enrichment": 2.675675675675676,
                "fdr": 0.7058784812365412,
                "expected": 1.121212121212121,
                "pValue": 0.0993777616436146,
                "mapped_id_list": {"mapped_id": [
                    "P22083",
                    "P08246",
                    "Q11130"
                ]},
                "list_name": "upload_1",
                "plus_minus": "+"
            },
            "number_in_reference": 24,
            "term": {
                "id": "GO:1904996",
                "label": "positive regulation of leukocyte adhesion to vascular endothelial cell"
            }
        },
        {
            "input_list": {
                "number_in_list": 3,
                "fold_enrichment": 2.675675675675676,
                "fdr": 0.7055497069089973,
                "expected": 1.121212121212121,
                "pValue": 0.0993777616436146,
                "mapped_id_list": {"mapped_id": [
                    "Q9NUJ1",
                    "Q5VST6",
                    "Q96GS6"
                ]},
                "list_name": "upload_1",
                "plus_minus": "+"
            },
            "number_in_reference": 24,
            "term": {
                "id": "GO:0035601",
                "label": "protein deacylation"
            }
        },
        {
            "input_list": {
                "number_in_list": 3,
                "fold_enrichment": 2.675675675675676,
                "fdr": 0.7052212387028013,
                "expected": 1.121212121212121,
                "pValue": 0.0993777616436146,
                "mapped_id_list": {"mapped_id": [
                    "Q8IZY2",
                    "Q8NA29",
                    "O95477"
                ]},
                "list_name": "upload_1",
                "plus_minus": "+"
            },
            "number_in_reference": 24,
            "term": {
                "id": "GO:0034377",
                "label": "plasma lipoprotein particle assembly"
            }
        },
        {
            "input_list": {
                "number_in_list": 1,
                "fold_enrichment": 2.6756756756756754,
                "fdr": 1,
                "expected": 0.37373737373737376,
                "pValue": 0.31806149508830606,
                "mapped_id_list": {"mapped_id": "Q8TDX6"},
                "list_name": "upload_1",
                "plus_minus": "+"
            },
            "number_in_reference": 8,
            "term": {
                "id": "GO:0015014",
                "label": "heparan sulfate proteoglycan biosynthetic process, polysaccharide chain biosynthetic process"
            }
        },
        {
            "input_list": {
                "number_in_list": 1,
                "fold_enrichment": 2.6756756756756754,
                "fdr": 1,
                "expected": 0.37373737373737376,
                "pValue": 0.31806149508830606,
                "mapped_id_list": {"mapped_id": "P38646"},
                "list_name": "upload_1",
                "plus_minus": "+"
            },
            "number_in_reference": 8,
            "term": {
                "id": "GO:0045647",
                "label": "negative regulation of erythrocyte differentiation"
            }
        },
        {
            "input_list": {
                "number_in_list": 1,
                "fold_enrichment": 2.6756756756756754,
                "fdr": 1,
                "expected": 0.37373737373737376,
                "pValue": 0.31806149508830606,
                "mapped_id_list": {"mapped_id": "Q53GQ0"},
                "list_name": "upload_1",
                "plus_minus": "+"
            },
            "number_in_reference": 8,
            "term": {
                "id": "GO:0019367",
                "label": "fatty acid elongation, saturated fatty acid"
            }
        },
        {
            "input_list": {
                "number_in_list": 1,
                "fold_enrichment": 2.6756756756756754,
                "fdr": 1,
                "expected": 0.37373737373737376,
                "pValue": 0.31806149508830606,
                "mapped_id_list": {"mapped_id": "Q11130"},
                "list_name": "upload_1",
                "plus_minus": "+"
            },
            "number_in_reference": 8,
            "term": {
                "id": "GO:0060353",
                "label": "regulation of cell adhesion molecule production"
            }
        },
        {
            "input_list": {
                "number_in_list": 1,
                "fold_enrichment": 2.6756756756756754,
                "fdr": 1,
                "expected": 0.37373737373737376,
                "pValue": 0.31806149508830606,
                "mapped_id_list": {"mapped_id": "P11142"},
                "list_name": "upload_1",
                "plus_minus": "+"
            },
            "number_in_reference": 8,
            "term": {
                "id": "GO:0072318",
                "label": "clathrin coat disassembly"
            }
        },
        {
            "input_list": {
                "number_in_list": 1,
                "fold_enrichment": 2.6756756756756754,
                "fdr": 1,
                "expected": 0.37373737373737376,
                "pValue": 0.31806149508830606,
                "mapped_id_list": {"mapped_id": "Q96EY1"},
                "list_name": "upload_1",
                "plus_minus": "+"
            },
            "number_in_reference": 8,
            "term": {
                "id": "GO:0060336",
                "label": "negative regulation of type II interferon-mediated signaling pathway"
            }
        },
        {
            "input_list": {
                "number_in_list": 1,
                "fold_enrichment": 2.6756756756756754,
                "fdr": 1,
                "expected": 0.37373737373737376,
                "pValue": 0.31806149508830606,
                "mapped_id_list": {"mapped_id": "Q96EY1"},
                "list_name": "upload_1",
                "plus_minus": "+"
            },
            "number_in_reference": 8,
            "term": {
                "id": "GO:0060331",
                "label": "negative regulation of response to type II interferon"
            }
        },
        {
            "input_list": {
                "number_in_list": 1,
                "fold_enrichment": 2.6756756756756754,
                "fdr": 1,
                "expected": 0.37373737373737376,
                "pValue": 0.31806149508830606,
                "mapped_id_list": {"mapped_id": "P49281"},
                "list_name": "upload_1",
                "plus_minus": "+"
            },
            "number_in_reference": 8,
            "term": {
                "id": "GO:0006824",
                "label": "cobalt ion transport"
            }
        },
        {
            "input_list": {
                "number_in_list": 1,
                "fold_enrichment": 2.6756756756756754,
                "fdr": 1,
                "expected": 0.37373737373737376,
                "pValue": 0.31806149508830606,
                "mapped_id_list": {"mapped_id": "O00571"},
                "list_name": "upload_1",
                "plus_minus": "+"
            },
            "number_in_reference": 8,
            "term": {
                "id": "GO:1902523",
                "label": "positive regulation of protein K63-linked ubiquitination"
            }
        },
        {
            "input_list": {
                "number_in_list": 1,
                "fold_enrichment": 2.6756756756756754,
                "fdr": 1,
                "expected": 0.37373737373737376,
                "pValue": 0.31806149508830606,
                "mapped_id_list": {"mapped_id": "Q9H4M9"},
                "list_name": "upload_1",
                "plus_minus": "+"
            },
            "number_in_reference": 8,
            "term": {
                "id": "GO:2001137",
                "label": "positive regulation of endocytic recycling"
            }
        },
        {
            "input_list": {
                "number_in_list": 1,
                "fold_enrichment": 2.6756756756756754,
                "fdr": 1,
                "expected": 0.37373737373737376,
                "pValue": 0.31806149508830606,
                "mapped_id_list": {"mapped_id": "Q6PD62"},
                "list_name": "upload_1",
                "plus_minus": "+"
            },
            "number_in_reference": 8,
            "term": {
                "id": "GO:0001826",
                "label": "inner cell mass cell differentiation"
            }
        },
        {
            "input_list": {
                "number_in_list": 1,
                "fold_enrichment": 2.6756756756756754,
                "fdr": 1,
                "expected": 0.37373737373737376,
                "pValue": 0.31806149508830606,
                "mapped_id_list": {"mapped_id": "Q9BZC7"},
                "list_name": "upload_1",
                "plus_minus": "+"
            },
            "number_in_reference": 8,
            "term": {
                "id": "GO:2000646",
                "label": "positive regulation of receptor catabolic process"
            }
        },
        {
            "input_list": {
                "number_in_list": 1,
                "fold_enrichment": 2.6756756756756754,
                "fdr": 1,
                "expected": 0.37373737373737376,
                "pValue": 0.31806149508830606,
                "mapped_id_list": {"mapped_id": "P62736"},
                "list_name": "upload_1",
                "plus_minus": "+"
            },
            "number_in_reference": 8,
            "term": {
                "id": "GO:0072109",
                "label": "glomerular mesangium development"
            }
        },
        {
            "input_list": {
                "number_in_list": 1,
                "fold_enrichment": 2.6756756756756754,
                "fdr": 1,
                "expected": 0.37373737373737376,
                "pValue": 0.31806149508830606,
                "mapped_id_list": {"mapped_id": "Q13087"},
                "list_name": "upload_1",
                "plus_minus": "+"
            },
            "number_in_reference": 8,
            "term": {
                "id": "GO:0006621",
                "label": "protein retention in ER lumen"
            }
        },
        {
            "input_list": {
                "number_in_list": 1,
                "fold_enrichment": 2.6756756756756754,
                "fdr": 1,
                "expected": 0.37373737373737376,
                "pValue": 0.31806149508830606,
                "mapped_id_list": {"mapped_id": "Q15645"},
                "list_name": "upload_1",
                "plus_minus": "+"
            },
            "number_in_reference": 8,
            "term": {
                "id": "GO:0033313",
                "label": "meiotic cell cycle checkpoint signaling"
            }
        },
        {
            "input_list": {
                "number_in_list": 1,
                "fold_enrichment": 2.6756756756756754,
                "fdr": 1,
                "expected": 0.37373737373737376,
                "pValue": 0.31806149508830606,
                "mapped_id_list": {"mapped_id": "P13569"},
                "list_name": "upload_1",
                "plus_minus": "+"
            },
            "number_in_reference": 8,
            "term": {
                "id": "GO:0060081",
                "label": "membrane hyperpolarization"
            }
        },
        {
            "input_list": {
                "number_in_list": 1,
                "fold_enrichment": 2.6756756756756754,
                "fdr": 1,
                "expected": 0.37373737373737376,
                "pValue": 0.31806149508830606,
                "mapped_id_list": {"mapped_id": "P47897"},
                "list_name": "upload_1",
                "plus_minus": "+"
            },
            "number_in_reference": 8,
            "term": {
                "id": "GO:0032873",
                "label": "negative regulation of stress-activated MAPK cascade"
            }
        },
        {
            "input_list": {
                "number_in_list": 2,
                "fold_enrichment": 2.6756756756756754,
                "fdr": 0.9968687198928755,
                "expected": 0.7474747474747475,
                "pValue": 0.17016679191506018,
                "mapped_id_list": {"mapped_id": [
                    "Q9P2U8",
                    "Q01959"
                ]},
                "list_name": "upload_1",
                "plus_minus": "+"
            },
            "number_in_reference": 16,
            "term": {
                "id": "GO:0060033",
                "label": "anatomical structure regression"
            }
        },
        {
            "input_list": {
                "number_in_list": 1,
                "fold_enrichment": 2.6756756756756754,
                "fdr": 1,
                "expected": 0.37373737373737376,
                "pValue": 0.31806149508830606,
                "mapped_id_list": {"mapped_id": "P09417"},
                "list_name": "upload_1",
                "plus_minus": "+"
            },
            "number_in_reference": 8,
            "term": {
                "id": "GO:0006559",
                "label": "L-phenylalanine catabolic process"
            }
        },
        {
            "input_list": {
                "number_in_list": 1,
                "fold_enrichment": 2.6756756756756754,
                "fdr": 1,
                "expected": 0.37373737373737376,
                "pValue": 0.31806149508830606,
                "mapped_id_list": {"mapped_id": "P09417"},
                "list_name": "upload_1",
                "plus_minus": "+"
            },
            "number_in_reference": 8,
            "term": {
                "id": "GO:0006558",
                "label": "L-phenylalanine metabolic process"
            }
        },
        {
            "input_list": {
                "number_in_list": 1,
                "fold_enrichment": 2.6756756756756754,
                "fdr": 1,
                "expected": 0.37373737373737376,
                "pValue": 0.31806149508830606,
                "mapped_id_list": {"mapped_id": "P00966"},
                "list_name": "upload_1",
                "plus_minus": "+"
            },
            "number_in_reference": 8,
            "term": {
                "id": "GO:0006531",
                "label": "aspartate metabolic process"
            }
        },
        {
            "input_list": {
                "number_in_list": 2,
                "fold_enrichment": 2.6756756756756754,
                "fdr": 0.9964857507342536,
                "expected": 0.7474747474747475,
                "pValue": 0.17016679191506018,
                "mapped_id_list": {"mapped_id": [
                    "Q8N370",
                    "O75387"
                ]},
                "list_name": "upload_1",
                "plus_minus": "+"
            },
            "number_in_reference": 16,
            "term": {
                "id": "GO:0051956",
                "label": "negative regulation of amino acid transport"
            }
        },
        {
            "input_list": {
                "number_in_list": 1,
                "fold_enrichment": 2.6756756756756754,
                "fdr": 1,
                "expected": 0.37373737373737376,
                "pValue": 0.31806149508830606,
                "mapped_id_list": {"mapped_id": "P61160"},
                "list_name": "upload_1",
                "plus_minus": "+"
            },
            "number_in_reference": 8,
            "term": {
                "id": "GO:0033206",
                "label": "meiotic cytokinesis"
            }
        },
        {
            "input_list": {
                "number_in_list": 2,
                "fold_enrichment": 2.6756756756756754,
                "fdr": 0.9961030757147704,
                "expected": 0.7474747474747475,
                "pValue": 0.17016679191506018,
                "mapped_id_list": {"mapped_id": [
                    "P17980",
                    "Q96SB8"
                ]},
                "list_name": "upload_1",
                "plus_minus": "+"
            },
            "number_in_reference": 16,
            "term": {
                "id": "GO:0044793",
                "label": "negative regulation by host of viral process"
            }
        },
        {
            "input_list": {
                "number_in_list": 1,
                "fold_enrichment": 2.6756756756756754,
                "fdr": 1,
                "expected": 0.37373737373737376,
                "pValue": 0.31806149508830606,
                "mapped_id_list": {"mapped_id": "Q8IZY2"},
                "list_name": "upload_1",
                "plus_minus": "+"
            },
            "number_in_reference": 8,
            "term": {
                "id": "GO:2000427",
                "label": "positive regulation of apoptotic cell clearance"
            }
        },
        {
            "input_list": {
                "number_in_list": 1,
                "fold_enrichment": 2.6756756756756754,
                "fdr": 1,
                "expected": 0.37373737373737376,
                "pValue": 0.31806149508830606,
                "mapped_id_list": {"mapped_id": "P00966"},
                "list_name": "upload_1",
                "plus_minus": "+"
            },
            "number_in_reference": 8,
            "term": {
                "id": "GO:0071499",
                "label": "cellular response to laminar fluid shear stress"
            }
        },
        {
            "input_list": {
                "number_in_list": 1,
                "fold_enrichment": 2.6756756756756754,
                "fdr": 1,
                "expected": 0.37373737373737376,
                "pValue": 0.31806149508830606,
                "mapped_id_list": {"mapped_id": "P09417"},
                "list_name": "upload_1",
                "plus_minus": "+"
            },
            "number_in_reference": 8,
            "term": {
                "id": "GO:1902222",
                "label": "erythrose 4-phosphate/phosphoenolpyruvate family amino acid catabolic process"
            }
        },
        {
            "input_list": {
                "number_in_list": 1,
                "fold_enrichment": 2.6756756756756754,
                "fdr": 1,
                "expected": 0.37373737373737376,
                "pValue": 0.31806149508830606,
                "mapped_id_list": {"mapped_id": "P09417"},
                "list_name": "upload_1",
                "plus_minus": "+"
            },
            "number_in_reference": 8,
            "term": {
                "id": "GO:1902221",
                "label": "erythrose 4-phosphate/phosphoenolpyruvate family amino acid metabolic process"
            }
        },
        {
            "input_list": {
                "number_in_list": 1,
                "fold_enrichment": 2.6756756756756754,
                "fdr": 1,
                "expected": 0.37373737373737376,
                "pValue": 0.31806149508830606,
                "mapped_id_list": {"mapped_id": "P31645"},
                "list_name": "upload_1",
                "plus_minus": "+"
            },
            "number_in_reference": 8,
            "term": {
                "id": "GO:0014062",
                "label": "regulation of serotonin secretion"
            }
        },
        {
            "input_list": {
                "number_in_list": 1,
                "fold_enrichment": 2.6756756756756754,
                "fdr": 1,
                "expected": 0.37373737373737376,
                "pValue": 0.31806149508830606,
                "mapped_id_list": {"mapped_id": "P07237"},
                "list_name": "upload_1",
                "plus_minus": "+"
            },
            "number_in_reference": 8,
            "term": {
                "id": "GO:0018401",
                "label": "peptidyl-proline hydroxylation to 4-hydroxy-L-proline"
            }
        },
        {
            "input_list": {
                "number_in_list": 9,
                "fold_enrichment": 2.6756756756756754,
                "fdr": 0.11100770078058862,
                "expected": 3.3636363636363638,
                "pValue": 0.00619743838904946,
                "mapped_id_list": {"mapped_id": [
                    "Q96IJ6",
                    "Q2VIR3",
                    "P61221",
                    "O00571",
                    "Q14240",
                    "Q8NE71",
                    "P41091",
                    "P60842",
                    "Q9Y5P6"
                ]},
                "list_name": "upload_1",
                "plus_minus": "+"
            },
            "number_in_reference": 72,
            "term": {
                "id": "GO:0006413",
                "label": "translational initiation"
            }
        },
        {
            "input_list": {
                "number_in_list": 1,
                "fold_enrichment": 2.6756756756756754,
                "fdr": 1,
                "expected": 0.37373737373737376,
                "pValue": 0.31806149508830606,
                "mapped_id_list": {"mapped_id": "Q8NDX2"},
                "list_name": "upload_1",
                "plus_minus": "+"
            },
            "number_in_reference": 8,
            "term": {
                "id": "GO:0002036",
                "label": "regulation of L-glutamate import across plasma membrane"
            }
        },
        {
            "input_list": {
                "number_in_list": 1,
                "fold_enrichment": 2.6756756756756754,
                "fdr": 1,
                "expected": 0.37373737373737376,
                "pValue": 0.31806149508830606,
                "mapped_id_list": {"mapped_id": "O43159"},
                "list_name": "upload_1",
                "plus_minus": "+"
            },
            "number_in_reference": 8,
            "term": {
                "id": "GO:1990700",
                "label": "nucleolar chromatin organization"
            }
        },
        {
            "input_list": {
                "number_in_list": 2,
                "fold_enrichment": 2.6756756756756754,
                "fdr": 0.995720694495686,
                "expected": 0.7474747474747475,
                "pValue": 0.17016679191506018,
                "mapped_id_list": {"mapped_id": [
                    "Q8IVW8",
                    "A6NFX1"
                ]},
                "list_name": "upload_1",
                "plus_minus": "+"
            },
            "number_in_reference": 16,
            "term": {
                "id": "GO:0090520",
                "label": "sphingolipid mediated signaling pathway"
            }
        },
        {
            "input_list": {
                "number_in_list": 1,
                "fold_enrichment": 2.6756756756756754,
                "fdr": 1,
                "expected": 0.37373737373737376,
                "pValue": 0.31806149508830606,
                "mapped_id_list": {"mapped_id": "Q11130"},
                "list_name": "upload_1",
                "plus_minus": "+"
            },
            "number_in_reference": 8,
            "term": {
                "id": "GO:2000389",
                "label": "regulation of neutrophil extravasation"
            }
        },
        {
            "input_list": {
                "number_in_list": 1,
                "fold_enrichment": 2.6756756756756754,
                "fdr": 1,
                "expected": 0.37373737373737376,
                "pValue": 0.31806149508830606,
                "mapped_id_list": {"mapped_id": "O43148"},
                "list_name": "upload_1",
                "plus_minus": "+"
            },
            "number_in_reference": 8,
            "term": {
                "id": "GO:0006370",
                "label": "7-methylguanosine mRNA capping"
            }
        },
        {
            "input_list": {
                "number_in_list": 2,
                "fold_enrichment": 2.6756756756756754,
                "fdr": 0.9953386067387806,
                "expected": 0.7474747474747475,
                "pValue": 0.17016679191506018,
                "mapped_id_list": {"mapped_id": [
                    "Q9Y6K1",
                    "P26358"
                ]},
                "list_name": "upload_1",
                "plus_minus": "+"
            },
            "number_in_reference": 16,
            "term": {
                "id": "GO:0006346",
                "label": "DNA methylation-dependent heterochromatin formation"
            }
        },
        {
            "input_list": {
                "number_in_list": 1,
                "fold_enrichment": 2.6756756756756754,
                "fdr": 1,
                "expected": 0.37373737373737376,
                "pValue": 0.31806149508830606,
                "mapped_id_list": {"mapped_id": "Q96EY1"},
                "list_name": "upload_1",
                "plus_minus": "+"
            },
            "number_in_reference": 8,
            "term": {
                "id": "GO:0071340",
                "label": "skeletal muscle acetylcholine-gated channel clustering"
            }
        },
        {
            "input_list": {
                "number_in_list": 1,
                "fold_enrichment": 2.6756756756756754,
                "fdr": 1,
                "expected": 0.37373737373737376,
                "pValue": 0.31806149508830606,
                "mapped_id_list": {"mapped_id": "Q11130"},
                "list_name": "upload_1",
                "plus_minus": "+"
            },
            "number_in_reference": 8,
            "term": {
                "id": "GO:0045066",
                "label": "regulatory T cell differentiation"
            }
        },
        {
            "input_list": {
                "number_in_list": 7,
                "fold_enrichment": 2.6756756756756754,
                "fdr": 0.21252634147539498,
                "expected": 2.6161616161616164,
                "pValue": 0.015002187458343173,
                "mapped_id_list": {"mapped_id": [
                    "P46063",
                    "Q96HA7",
                    "Q8NFZ0",
                    "Q5FWF4",
                    "Q8IYD8",
                    "Q92878",
                    "Q96PZ2"
                ]},
                "list_name": "upload_1",
                "plus_minus": "+"
            },
            "number_in_reference": 56,
            "term": {
                "id": "GO:0045005",
                "label": "DNA-templated DNA replication maintenance of fidelity"
            }
        },
        {
            "input_list": {
                "number_in_list": 1,
                "fold_enrichment": 2.6756756756756754,
                "fdr": 1,
                "expected": 0.37373737373737376,
                "pValue": 0.31806149508830606,
                "mapped_id_list": {"mapped_id": "P55263"},
                "list_name": "upload_1",
                "plus_minus": "+"
            },
            "number_in_reference": 8,
            "term": {
                "id": "GO:0106380",
                "label": "purine ribonucleotide salvage"
            }
        },
        {
            "input_list": {
                "number_in_list": 2,
                "fold_enrichment": 2.6756756756756754,
                "fdr": 0.9949568121063529,
                "expected": 0.7474747474747475,
                "pValue": 0.17016679191506018,
                "mapped_id_list": {"mapped_id": [
                    "Q9BUT1",
                    "Q04671"
                ]},
                "list_name": "upload_1",
                "plus_minus": "+"
            },
            "number_in_reference": 16,
            "term": {
                "id": "GO:0044550",
                "label": "secondary metabolite biosynthetic process"
            }
        },
        {
            "input_list": {
                "number_in_list": 1,
                "fold_enrichment": 2.6756756756756754,
                "fdr": 1,
                "expected": 0.37373737373737376,
                "pValue": 0.31806149508830606,
                "mapped_id_list": {"mapped_id": "P07814"},
                "list_name": "upload_1",
                "plus_minus": "+"
            },
            "number_in_reference": 8,
            "term": {
                "id": "GO:0140212",
                "label": "regulation of long-chain fatty acid import into cell"
            }
        },
        {
            "input_list": {
                "number_in_list": 1,
                "fold_enrichment": 2.6756756756756754,
                "fdr": 1,
                "expected": 0.37373737373737376,
                "pValue": 0.31806149508830606,
                "mapped_id_list": {"mapped_id": "P62330"},
                "list_name": "upload_1",
                "plus_minus": "+"
            },
            "number_in_reference": 8,
            "term": {
                "id": "GO:2000171",
                "label": "negative regulation of dendrite development"
            }
        },
        {
            "input_list": {
                "number_in_list": 1,
                "fold_enrichment": 2.6756756756756754,
                "fdr": 1,
                "expected": 0.37373737373737376,
                "pValue": 0.31806149508830606,
                "mapped_id_list": {"mapped_id": "O95477"},
                "list_name": "upload_1",
                "plus_minus": "+"
            },
            "number_in_reference": 8,
            "term": {
                "id": "GO:0032489",
                "label": "regulation of Cdc42 protein signal transduction"
            }
        },
        {
            "input_list": {
                "number_in_list": 1,
                "fold_enrichment": 2.6756756756756754,
                "fdr": 1,
                "expected": 0.37373737373737376,
                "pValue": 0.31806149508830606,
                "mapped_id_list": {"mapped_id": "P81274"},
                "list_name": "upload_1",
                "plus_minus": "+"
            },
            "number_in_reference": 8,
            "term": {
                "id": "GO:1905832",
                "label": "positive regulation of spindle assembly"
            }
        },
        {
            "input_list": {
                "number_in_list": 8,
                "fold_enrichment": 2.6756756756756754,
                "fdr": 0.15000912402052025,
                "expected": 2.98989898989899,
                "pValue": 0.00961483396759485,
                "mapped_id_list": {"mapped_id": [
                    "Q8NA29",
                    "P15428",
                    "P22760",
                    "P33897",
                    "Q2T9J0",
                    "O95342",
                    "Q9UBJ2",
                    "Q8IXQ9"
                ]},
                "list_name": "upload_1",
                "plus_minus": "+"
            },
            "number_in_reference": 64,
            "term": {
                "id": "GO:0050994",
                "label": "regulation of lipid catabolic process"
            }
        },
        {
            "input_list": {
                "number_in_list": 1,
                "fold_enrichment": 2.6756756756756754,
                "fdr": 1,
                "expected": 0.37373737373737376,
                "pValue": 0.31806149508830606,
                "mapped_id_list": {"mapped_id": "Q9UN36"},
                "list_name": "upload_1",
                "plus_minus": "+"
            },
            "number_in_reference": 8,
            "term": {
                "id": "GO:0048659",
                "label": "smooth muscle cell proliferation"
            }
        },
        {
            "input_list": {
                "number_in_list": 1,
                "fold_enrichment": 2.6756756756756754,
                "fdr": 1,
                "expected": 0.37373737373737376,
                "pValue": 0.31806149508830606,
                "mapped_id_list": {"mapped_id": "Q9BZC7"},
                "list_name": "upload_1",
                "plus_minus": "+"
            },
            "number_in_reference": 8,
            "term": {
                "id": "GO:0032289",
                "label": "central nervous system myelin formation"
            }
        },
        {
            "input_list": {
                "number_in_list": 2,
                "fold_enrichment": 2.6756756756756754,
                "fdr": 0.9945753102612201,
                "expected": 0.7474747474747475,
                "pValue": 0.17016679191506018,
                "mapped_id_list": {"mapped_id": [
                    "Q9H221",
                    "Q9H222"
                ]},
                "list_name": "upload_1",
                "plus_minus": "+"
            },
            "number_in_reference": 16,
            "term": {
                "id": "GO:0044241",
                "label": "lipid digestion"
            }
        },
        {
            "input_list": {
                "number_in_list": 2,
                "fold_enrichment": 2.6756756756756754,
                "fdr": 0.994194100866716,
                "expected": 0.7474747474747475,
                "pValue": 0.17016679191506018,
                "mapped_id_list": {"mapped_id": [
                    "P43166",
                    "P00918"
                ]},
                "list_name": "upload_1",
                "plus_minus": "+"
            },
            "number_in_reference": 16,
            "term": {
                "id": "GO:0032230",
                "label": "positive regulation of synaptic transmission, GABAergic"
            }
        },
        {
            "input_list": {
                "number_in_list": 1,
                "fold_enrichment": 2.6756756756756754,
                "fdr": 1,
                "expected": 0.37373737373737376,
                "pValue": 0.31806149508830606,
                "mapped_id_list": {"mapped_id": "P31645"},
                "list_name": "upload_1",
                "plus_minus": "+"
            },
            "number_in_reference": 8,
            "term": {
                "id": "GO:0032225",
                "label": "regulation of synaptic transmission, dopaminergic"
            }
        },
        {
            "input_list": {
                "number_in_list": 1,
                "fold_enrichment": 2.6756756756756754,
                "fdr": 1,
                "expected": 0.37373737373737376,
                "pValue": 0.31806149508830606,
                "mapped_id_list": {"mapped_id": "Q16572"},
                "list_name": "upload_1",
                "plus_minus": "+"
            },
            "number_in_reference": 8,
            "term": {
                "id": "GO:0032222",
                "label": "regulation of synaptic transmission, cholinergic"
            }
        },
        {
            "input_list": {
                "number_in_list": 1,
                "fold_enrichment": 2.6756756756756754,
                "fdr": 1,
                "expected": 0.37373737373737376,
                "pValue": 0.31806149508830606,
                "mapped_id_list": {"mapped_id": "O95140"},
                "list_name": "upload_1",
                "plus_minus": "+"
            },
            "number_in_reference": 8,
            "term": {
                "id": "GO:0098779",
                "label": "positive regulation of mitophagy in response to mitochondrial depolarization"
            }
        },
        {
            "input_list": {
                "number_in_list": 2,
                "fold_enrichment": 2.6756756756756754,
                "fdr": 0.9938131835866905,
                "expected": 0.7474747474747475,
                "pValue": 0.17016679191506018,
                "mapped_id_list": {"mapped_id": [
                    "Q9Y2T3",
                    "Q86X76"
                ]},
                "list_name": "upload_1",
                "plus_minus": "+"
            },
            "number_in_reference": 16,
            "term": {
                "id": "GO:0043605",
                "label": "amide catabolic process"
            }
        },
        {
            "input_list": {
                "number_in_list": 2,
                "fold_enrichment": 2.6756756756756754,
                "fdr": 0.9934325580855082,
                "expected": 0.7474747474747475,
                "pValue": 0.17016679191506018,
                "mapped_id_list": {"mapped_id": [
                    "P08217",
                    "P07237"
                ]},
                "list_name": "upload_1",
                "plus_minus": "+"
            },
            "number_in_reference": 16,
            "term": {
                "id": "GO:1901142",
                "label": "insulin metabolic process"
            }
        },
        {
            "input_list": {
                "number_in_list": 1,
                "fold_enrichment": 2.6756756756756754,
                "fdr": 1,
                "expected": 0.37373737373737376,
                "pValue": 0.31806149508830606,
                "mapped_id_list": {"mapped_id": "Q9BPU6"},
                "list_name": "upload_1",
                "plus_minus": "+"
            },
            "number_in_reference": 8,
            "term": {
                "id": "GO:0050774",
                "label": "negative regulation of dendrite morphogenesis"
            }
        },
        {
            "input_list": {
                "number_in_list": 1,
                "fold_enrichment": 2.6756756756756754,
                "fdr": 1,
                "expected": 0.37373737373737376,
                "pValue": 0.31806149508830606,
                "mapped_id_list": {"mapped_id": "P12544"},
                "list_name": "upload_1",
                "plus_minus": "+"
            },
            "number_in_reference": 8,
            "term": {
                "id": "GO:0032071",
                "label": "regulation of endodeoxyribonuclease activity"
            }
        },
        {
            "input_list": {
                "number_in_list": 1,
                "fold_enrichment": 2.6756756756756754,
                "fdr": 1,
                "expected": 0.37373737373737376,
                "pValue": 0.31806149508830606,
                "mapped_id_list": {"mapped_id": "P26358"},
                "list_name": "upload_1",
                "plus_minus": "+"
            },
            "number_in_reference": 8,
            "term": {
                "id": "GO:0044027",
                "label": "negative regulation of gene expression via CpG island methylation"
            }
        },
        {
            "input_list": {
                "number_in_list": 1,
                "fold_enrichment": 2.6756756756756754,
                "fdr": 1,
                "expected": 0.37373737373737376,
                "pValue": 0.31806149508830606,
                "mapped_id_list": {"mapped_id": "O00571"},
                "list_name": "upload_1",
                "plus_minus": "+"
            },
            "number_in_reference": 8,
            "term": {
                "id": "GO:0032056",
                "label": "positive regulation of translation in response to stress"
            }
        },
        {
            "input_list": {
                "number_in_list": 1,
                "fold_enrichment": 2.6756756756756754,
                "fdr": 1,
                "expected": 0.37373737373737376,
                "pValue": 0.31806149508830606,
                "mapped_id_list": {"mapped_id": "Q9Y337"},
                "list_name": "upload_1",
                "plus_minus": "+"
            },
            "number_in_reference": 8,
            "term": {
                "id": "GO:0070268",
                "label": "cornification"
            }
        },
        {
            "input_list": {
                "number_in_list": 1,
                "fold_enrichment": 2.6756756756756754,
                "fdr": 1,
                "expected": 0.37373737373737376,
                "pValue": 0.31806149508830606,
                "mapped_id_list": {"mapped_id": "P13569"},
                "list_name": "upload_1",
                "plus_minus": "+"
            },
            "number_in_reference": 8,
            "term": {
                "id": "GO:0070173",
                "label": "regulation of enamel mineralization"
            }
        },
        {
            "input_list": {
                "number_in_list": 1,
                "fold_enrichment": 2.6756756756756754,
                "fdr": 1,
                "expected": 0.37373737373737376,
                "pValue": 0.31806149508830606,
                "mapped_id_list": {"mapped_id": "P13569"},
                "list_name": "upload_1",
                "plus_minus": "+"
            },
            "number_in_reference": 8,
            "term": {
                "id": "GO:0070172",
                "label": "positive regulation of tooth mineralization"
            }
        },
        {
            "input_list": {
                "number_in_list": 2,
                "fold_enrichment": 2.6756756756756754,
                "fdr": 0.9930522240280483,
                "expected": 0.7474747474747475,
                "pValue": 0.17016679191506018,
                "mapped_id_list": {"mapped_id": [
                    "Q8IZY2",
                    "P45844"
                ]},
                "list_name": "upload_1",
                "plus_minus": "+"
            },
            "number_in_reference": 16,
            "term": {
                "id": "GO:0042987",
                "label": "amyloid precursor protein catabolic process"
            }
        },
        {
            "input_list": {
                "number_in_list": 1,
                "fold_enrichment": 2.6756756756756754,
                "fdr": 1,
                "expected": 0.37373737373737376,
                "pValue": 0.31806149508830606,
                "mapped_id_list": {"mapped_id": "Q5JPH6"},
                "list_name": "upload_1",
                "plus_minus": "+"
            },
            "number_in_reference": 8,
            "term": {
                "id": "GO:0070127",
                "label": "tRNA aminoacylation for mitochondrial protein translation"
            }
        },
        {
            "input_list": {
                "number_in_list": 1,
                "fold_enrichment": 2.6756756756756754,
                "fdr": 1,
                "expected": 0.37373737373737376,
                "pValue": 0.31806149508830606,
                "mapped_id_list": {"mapped_id": "Q9H2H9"},
                "list_name": "upload_1",
                "plus_minus": "+"
            },
            "number_in_reference": 8,
            "term": {
                "id": "GO:0009448",
                "label": "gamma-aminobutyric acid metabolic process"
            }
        },
        {
            "input_list": {
                "number_in_list": 1,
                "fold_enrichment": 2.6756756756756754,
                "fdr": 1,
                "expected": 0.37373737373737376,
                "pValue": 0.31806149508830606,
                "mapped_id_list": {"mapped_id": "P11021"},
                "list_name": "upload_1",
                "plus_minus": "+"
            },
            "number_in_reference": 8,
            "term": {
                "id": "GO:0031204",
                "label": "post-translational protein targeting to membrane, translocation"
            }
        },
        {
            "input_list": {
                "number_in_list": 1,
                "fold_enrichment": 2.6756756756756754,
                "fdr": 1,
                "expected": 0.37373737373737376,
                "pValue": 0.31806149508830606,
                "mapped_id_list": {"mapped_id": "Q86U44"},
                "list_name": "upload_1",
                "plus_minus": "+"
            },
            "number_in_reference": 8,
            "term": {
                "id": "GO:1904688",
                "label": "regulation of cytoplasmic translational initiation"
            }
        },
        {
            "input_list": {
                "number_in_list": 1,
                "fold_enrichment": 2.6756756756756754,
                "fdr": 1,
                "expected": 0.37373737373737376,
                "pValue": 0.31806149508830606,
                "mapped_id_list": {"mapped_id": "Q8IZY2"},
                "list_name": "upload_1",
                "plus_minus": "+"
            },
            "number_in_reference": 8,
            "term": {
                "id": "GO:1900223",
                "label": "positive regulation of amyloid-beta clearance"
            }
        },
        {
            "input_list": {
                "number_in_list": 2,
                "fold_enrichment": 2.6756756756756754,
                "fdr": 0.9926721810797023,
                "expected": 0.7474747474747475,
                "pValue": 0.17016679191506018,
                "mapped_id_list": {"mapped_id": [
                    "Q13126",
                    "Q9H2M3"
                ]},
                "list_name": "upload_1",
                "plus_minus": "+"
            },
            "number_in_reference": 16,
            "term": {
                "id": "GO:0000097",
                "label": "sulfur amino acid biosynthetic process"
            }
        },
        {
            "input_list": {
                "number_in_list": 4,
                "fold_enrichment": 2.6756756756756754,
                "fdr": 0.5337524418122854,
                "expected": 1.494949494949495,
                "pValue": 0.0603329697069191,
                "mapped_id_list": {"mapped_id": [
                    "Q13126",
                    "Q9H2M3",
                    "P22033",
                    "P52788"
                ]},
                "list_name": "upload_1",
                "plus_minus": "+"
            },
            "number_in_reference": 32,
            "term": {
                "id": "GO:0000096",
                "label": "sulfur amino acid metabolic process"
            }
        },
        {
            "input_list": {
                "number_in_list": 1,
                "fold_enrichment": 2.6756756756756754,
                "fdr": 1,
                "expected": 0.37373737373737376,
                "pValue": 0.31806149508830606,
                "mapped_id_list": {"mapped_id": "O94761"},
                "list_name": "upload_1",
                "plus_minus": "+"
            },
            "number_in_reference": 8,
            "term": {
                "id": "GO:0061820",
                "label": "telomeric D-loop disassembly"
            }
        },
        {
            "input_list": {
                "number_in_list": 1,
                "fold_enrichment": 2.6756756756756754,
                "fdr": 1,
                "expected": 0.37373737373737376,
                "pValue": 0.31806149508830606,
                "mapped_id_list": {"mapped_id": "Q86YR5"},
                "list_name": "upload_1",
                "plus_minus": "+"
            },
            "number_in_reference": 8,
            "term": {
                "id": "GO:1905097",
                "label": "regulation of guanyl-nucleotide exchange factor activity"
            }
        },
        {
            "input_list": {
                "number_in_list": 1,
                "fold_enrichment": 2.6756756756756754,
                "fdr": 1,
                "expected": 0.37373737373737376,
                "pValue": 0.31806149508830606,
                "mapped_id_list": {"mapped_id": "P26358"},
                "list_name": "upload_1",
                "plus_minus": "+"
            },
            "number_in_reference": 8,
            "term": {
                "id": "GO:1905064",
                "label": "negative regulation of vascular associated smooth muscle cell differentiation"
            }
        },
        {
            "input_list": {
                "number_in_list": 1,
                "fold_enrichment": 2.6756756756756754,
                "fdr": 1,
                "expected": 0.37373737373737376,
                "pValue": 0.31806149508830606,
                "mapped_id_list": {"mapped_id": "O14678"},
                "list_name": "upload_1",
                "plus_minus": "+"
            },
            "number_in_reference": 8,
            "term": {
                "id": "GO:0009235",
                "label": "cobalamin metabolic process"
            }
        },
        {
            "input_list": {
                "number_in_list": 2,
                "fold_enrichment": 2.6756756756756754,
                "fdr": 0.9922924289063741,
                "expected": 0.7474747474747475,
                "pValue": 0.17016679191506018,
                "mapped_id_list": {"mapped_id": [
                    "Q8IZY2",
                    "P11021"
                ]},
                "list_name": "upload_1",
                "plus_minus": "+"
            },
            "number_in_reference": 16,
            "term": {
                "id": "GO:1900102",
                "label": "negative regulation of endoplasmic reticulum unfolded protein response"
            }
        },
        {
            "input_list": {
                "number_in_list": 1,
                "fold_enrichment": 2.6756756756756754,
                "fdr": 1,
                "expected": 0.37373737373737376,
                "pValue": 0.31806149508830606,
                "mapped_id_list": {"mapped_id": "Q9NQI0"},
                "list_name": "upload_1",
                "plus_minus": "+"
            },
            "number_in_reference": 8,
            "term": {
                "id": "GO:0031048",
                "label": "regulatory ncRNA-mediated heterochromatin formation"
            }
        },
        {
            "input_list": {
                "number_in_list": 1,
                "fold_enrichment": 2.6756756756756754,
                "fdr": 1,
                "expected": 0.37373737373737376,
                "pValue": 0.31806149508830606,
                "mapped_id_list": {"mapped_id": "P55263"},
                "list_name": "upload_1",
                "plus_minus": "+"
            },
            "number_in_reference": 8,
            "term": {
                "id": "GO:0009157",
                "label": "deoxyribonucleoside monophosphate biosynthetic process"
            }
        },
        {
            "input_list": {
                "number_in_list": 2,
                "fold_enrichment": 2.6756756756756754,
                "fdr": 0.9919129671744789,
                "expected": 0.7474747474747475,
                "pValue": 0.17016679191506018,
                "mapped_id_list": {"mapped_id": [
                    "O14958",
                    "P27708"
                ]},
                "list_name": "upload_1",
                "plus_minus": "+"
            },
            "number_in_reference": 16,
            "term": {
                "id": "GO:0031000",
                "label": "response to caffeine"
            }
        },
        {
            "input_list": {
                "number_in_list": 1,
                "fold_enrichment": 2.6756756756756754,
                "fdr": 1,
                "expected": 0.37373737373737376,
                "pValue": 0.31806149508830606,
                "mapped_id_list": {"mapped_id": "P21964"},
                "list_name": "upload_1",
                "plus_minus": "+"
            },
            "number_in_reference": 8,
            "term": {
                "id": "GO:0046958",
                "label": "nonassociative learning"
            }
        },
        {
            "input_list": {
                "number_in_list": 1,
                "fold_enrichment": 2.6756756756756754,
                "fdr": 1,
                "expected": 0.37373737373737376,
                "pValue": 0.31806149508830606,
                "mapped_id_list": {"mapped_id": "Q09428"},
                "list_name": "upload_1",
                "plus_minus": "+"
            },
            "number_in_reference": 8,
            "term": {
                "id": "GO:0010989",
                "label": "negative regulation of low-density lipoprotein particle clearance"
            }
        },
        {
            "input_list": {
                "number_in_list": 1,
                "fold_enrichment": 2.6756756756756754,
                "fdr": 1,
                "expected": 0.37373737373737376,
                "pValue": 0.31806149508830606,
                "mapped_id_list": {"mapped_id": "P37287"},
                "list_name": "upload_1",
                "plus_minus": "+"
            },
            "number_in_reference": 8,
            "term": {
                "id": "GO:0016254",
                "label": "preassembly of GPI anchor in ER membrane"
            }
        },
        {
            "input_list": {
                "number_in_list": 5,
                "fold_enrichment": 2.6756756756756754,
                "fdr": 0.43115746286547024,
                "expected": 1.8686868686868687,
                "pValue": 0.037450139790978325,
                "mapped_id_list": {"mapped_id": [
                    "Q8WVX9",
                    "P51659",
                    "Q96K12",
                    "Q53GQ0",
                    "P33897"
                ]},
                "list_name": "upload_1",
                "plus_minus": "+"
            },
            "number_in_reference": 40,
            "term": {
                "id": "GO:0035337",
                "label": "fatty-acyl-CoA metabolic process"
            }
        },
        {
            "input_list": {
                "number_in_list": 1,
                "fold_enrichment": 2.6756756756756754,
                "fdr": 1,
                "expected": 0.37373737373737376,
                "pValue": 0.31806149508830606,
                "mapped_id_list": {"mapped_id": "Q16572"},
                "list_name": "upload_1",
                "plus_minus": "+"
            },
            "number_in_reference": 8,
            "term": {
                "id": "GO:1904396",
                "label": "regulation of neuromuscular junction development"
            }
        },
        {
            "input_list": {
                "number_in_list": 1,
                "fold_enrichment": 2.6756756756756754,
                "fdr": 1,
                "expected": 0.37373737373737376,
                "pValue": 0.31806149508830606,
                "mapped_id_list": {"mapped_id": "Q9BUT1"},
                "list_name": "upload_1",
                "plus_minus": "+"
            },
            "number_in_reference": 8,
            "term": {
                "id": "GO:0097577",
                "label": "sequestering of iron ion"
            }
        },
        {
            "input_list": {
                "number_in_list": 1,
                "fold_enrichment": 2.6756756756756754,
                "fdr": 1,
                "expected": 0.37373737373737376,
                "pValue": 0.31806149508830606,
                "mapped_id_list": {"mapped_id": "Q92878"},
                "list_name": "upload_1",
                "plus_minus": "+"
            },
            "number_in_reference": 8,
            "term": {
                "id": "GO:1904354",
                "label": "negative regulation of telomere capping"
            }
        },
        {
            "input_list": {
                "number_in_list": 1,
                "fold_enrichment": 2.6756756756756754,
                "fdr": 1,
                "expected": 0.37373737373737376,
                "pValue": 0.31806149508830606,
                "mapped_id_list": {"mapped_id": "P22760"},
                "list_name": "upload_1",
                "plus_minus": "+"
            },
            "number_in_reference": 8,
            "term": {
                "id": "GO:0010898",
                "label": "positive regulation of triglyceride catabolic process"
            }
        },
        {
            "input_list": {
                "number_in_list": 1,
                "fold_enrichment": 2.6756756756756754,
                "fdr": 1,
                "expected": 0.37373737373737376,
                "pValue": 0.31806149508830606,
                "mapped_id_list": {"mapped_id": "Q5T8I9"},
                "list_name": "upload_1",
                "plus_minus": "+"
            },
            "number_in_reference": 8,
            "term": {
                "id": "GO:0030422",
                "label": "siRNA processing"
            }
        },
        {
            "input_list": {
                "number_in_list": 1,
                "fold_enrichment": 2.6756756756756754,
                "fdr": 1,
                "expected": 0.37373737373737376,
                "pValue": 0.31806149508830606,
                "mapped_id_list": {"mapped_id": "O95994"},
                "list_name": "upload_1",
                "plus_minus": "+"
            },
            "number_in_reference": 8,
            "term": {
                "id": "GO:1903896",
                "label": "positive regulation of IRE1-mediated unfolded protein response"
            }
        },
        {
            "input_list": {
                "number_in_list": 1,
                "fold_enrichment": 2.6756756756756754,
                "fdr": 1,
                "expected": 0.37373737373737376,
                "pValue": 0.31806149508830606,
                "mapped_id_list": {"mapped_id": "Q8IZY2"},
                "list_name": "upload_1",
                "plus_minus": "+"
            },
            "number_in_reference": 8,
            "term": {
                "id": "GO:0150094",
                "label": "amyloid-beta clearance by cellular catabolic process"
            }
        },
        {
            "input_list": {
                "number_in_list": 1,
                "fold_enrichment": 2.6756756756756754,
                "fdr": 1,
                "expected": 0.37373737373737376,
                "pValue": 0.31806149508830606,
                "mapped_id_list": {"mapped_id": "P09914"},
                "list_name": "upload_1",
                "plus_minus": "+"
            },
            "number_in_reference": 8,
            "term": {
                "id": "GO:0046719",
                "label": "regulation by virus of viral protein levels in host cell"
            }
        },
        {
            "input_list": {
                "number_in_list": 1,
                "fold_enrichment": 2.6756756756756754,
                "fdr": 1,
                "expected": 0.37373737373737376,
                "pValue": 0.31806149508830606,
                "mapped_id_list": {"mapped_id": "Q96C10"},
                "list_name": "upload_1",
                "plus_minus": "+"
            },
            "number_in_reference": 8,
            "term": {
                "id": "GO:0039536",
                "label": "negative regulation of RIG-I signaling pathway"
            }
        },
        {
            "input_list": {
                "number_in_list": 2,
                "fold_enrichment": 2.6756756756756754,
                "fdr": 0.9915337955509412,
                "expected": 0.7474747474747475,
                "pValue": 0.17016679191506018,
                "mapped_id_list": {"mapped_id": [
                    "O14756",
                    "O75828"
                ]},
                "list_name": "upload_1",
                "plus_minus": "+"
            },
            "number_in_reference": 16,
            "term": {
                "id": "GO:0042182",
                "label": "ketone catabolic process"
            }
        },
        {
            "input_list": {
                "number_in_list": 1,
                "fold_enrichment": 2.6756756756756754,
                "fdr": 1,
                "expected": 0.37373737373737376,
                "pValue": 0.31806149508830606,
                "mapped_id_list": {"mapped_id": "Q8NBJ5"},
                "list_name": "upload_1",
                "plus_minus": "+"
            },
            "number_in_reference": 8,
            "term": {
                "id": "GO:1904026",
                "label": "regulation of collagen fibril organization"
            }
        },
        {
            "input_list": {
                "number_in_list": 1,
                "fold_enrichment": 2.6756756756756754,
                "fdr": 1,
                "expected": 0.37373737373737376,
                "pValue": 0.31806149508830606,
                "mapped_id_list": {"mapped_id": "P19623"},
                "list_name": "upload_1",
                "plus_minus": "+"
            },
            "number_in_reference": 8,
            "term": {
                "id": "GO:0008216",
                "label": "spermidine metabolic process"
            }
        },
        {
            "input_list": {
                "number_in_list": 5,
                "fold_enrichment": 2.6756756756756754,
                "fdr": 0.43083206100670385,
                "expected": 1.8686868686868687,
                "pValue": 0.037450139790978325,
                "mapped_id_list": {"mapped_id": [
                    "Q9H2F3",
                    "P28288",
                    "P0DTE4",
                    "O95342",
                    "Q99714"
                ]},
                "list_name": "upload_1",
                "plus_minus": "+"
            },
            "number_in_reference": 40,
            "term": {
                "id": "GO:0008206",
                "label": "bile acid metabolic process"
            }
        },
        {
            "input_list": {
                "number_in_list": 1,
                "fold_enrichment": 2.6756756756756754,
                "fdr": 1,
                "expected": 0.37373737373737376,
                "pValue": 0.31806149508830606,
                "mapped_id_list": {"mapped_id": "Q9UM21"},
                "list_name": "upload_1",
                "plus_minus": "+"
            },
            "number_in_reference": 8,
            "term": {
                "id": "GO:0046487",
                "label": "glyoxylate metabolic process"
            }
        },
        {
            "input_list": {
                "number_in_list": 2,
                "fold_enrichment": 2.6756756756756754,
                "fdr": 0.9911549137031953,
                "expected": 0.7474747474747475,
                "pValue": 0.17016679191506018,
                "mapped_id_list": {"mapped_id": [
                    "Q99685",
                    "Q9BV23"
                ]},
                "list_name": "upload_1",
                "plus_minus": "+"
            },
            "number_in_reference": 16,
            "term": {
                "id": "GO:0046462",
                "label": "monoacylglycerol metabolic process"
            }
        },
        {
            "input_list": {
                "number_in_list": 1,
                "fold_enrichment": 2.6756756756756754,
                "fdr": 1,
                "expected": 0.37373737373737376,
                "pValue": 0.31806149508830606,
                "mapped_id_list": {"mapped_id": "P07237"},
                "list_name": "upload_1",
                "plus_minus": "+"
            },
            "number_in_reference": 8,
            "term": {
                "id": "GO:0030070",
                "label": "insulin processing"
            }
        },
        {
            "input_list": {
                "number_in_list": 1,
                "fold_enrichment": 2.6756756756756754,
                "fdr": 1,
                "expected": 0.37373737373737376,
                "pValue": 0.31806149508830606,
                "mapped_id_list": {"mapped_id": "O15294"},
                "list_name": "upload_1",
                "plus_minus": "+"
            },
            "number_in_reference": 8,
            "term": {
                "id": "GO:0045991",
                "label": "carbon catabolite activation of transcription"
            }
        },
        {
            "input_list": {
                "number_in_list": 1,
                "fold_enrichment": 2.6756756756756754,
                "fdr": 1,
                "expected": 0.37373737373737376,
                "pValue": 0.31806149508830606,
                "mapped_id_list": {"mapped_id": "O15294"},
                "list_name": "upload_1",
                "plus_minus": "+"
            },
            "number_in_reference": 8,
            "term": {
                "id": "GO:0045990",
                "label": "carbon catabolite regulation of transcription"
            }
        },
        {
            "input_list": {
                "number_in_list": 5,
                "fold_enrichment": 2.6756756756756754,
                "fdr": 0.4305071499501377,
                "expected": 1.8686868686868687,
                "pValue": 0.037450139790978325,
                "mapped_id_list": {"mapped_id": [
                    "P53794",
                    "O75027",
                    "Q05940",
                    "P33897",
                    "Q9UBJ2"
                ]},
                "list_name": "upload_1",
                "plus_minus": "+"
            },
            "number_in_reference": 40,
            "term": {
                "id": "GO:1903426",
                "label": "regulation of reactive oxygen species biosynthetic process"
            }
        },
        {
            "input_list": {
                "number_in_list": 1,
                "fold_enrichment": 2.6756756756756754,
                "fdr": 1,
                "expected": 0.37373737373737376,
                "pValue": 0.31806149508830606,
                "mapped_id_list": {"mapped_id": "Q86UQ4"},
                "list_name": "upload_1",
                "plus_minus": "+"
            },
            "number_in_reference": 8,
            "term": {
                "id": "GO:1903423",
                "label": "positive regulation of synaptic vesicle recycling"
            }
        },
        {
            "input_list": {
                "number_in_list": 2,
                "fold_enrichment": 2.6756756756756754,
                "fdr": 0.9907763212991834,
                "expected": 0.7474747474747475,
                "pValue": 0.17016679191506018,
                "mapped_id_list": {"mapped_id": [
                    "P33897",
                    "Q9UBJ2"
                ]},
                "list_name": "upload_1",
                "plus_minus": "+"
            },
            "number_in_reference": 16,
            "term": {
                "id": "GO:0046321",
                "label": "positive regulation of fatty acid oxidation"
            }
        },
        {
            "input_list": {
                "number_in_list": 1,
                "fold_enrichment": 2.6756756756756754,
                "fdr": 1,
                "expected": 0.37373737373737376,
                "pValue": 0.31806149508830606,
                "mapped_id_list": {"mapped_id": "Q8IZV5"},
                "list_name": "upload_1",
                "plus_minus": "+"
            },
            "number_in_reference": 8,
            "term": {
                "id": "GO:0060572",
                "label": "morphogenesis of an epithelial bud"
            }
        },
        {
            "input_list": {
                "number_in_list": 2,
                "fold_enrichment": 2.6756756756756754,
                "fdr": 0.9903980180073547,
                "expected": 0.7474747474747475,
                "pValue": 0.17016679191506018,
                "mapped_id_list": {"mapped_id": [
                    "O15244",
                    "O15245"
                ]},
                "list_name": "upload_1",
                "plus_minus": "+"
            },
            "number_in_reference": 16,
            "term": {
                "id": "GO:0072531",
                "label": "pyrimidine-containing compound transmembrane transport"
            }
        },
        {
            "input_list": {
                "number_in_list": 13,
                "fold_enrichment": 2.6501930501930504,
                "fdr": 0.030390517936319007,
                "expected": 4.90530303030303,
                "pValue": 0.0012141852275285884,
                "mapped_id_list": {"mapped_id": [
                    "Q8TDX6",
                    "Q8IZ52",
                    "Q9C0J1",
                    "O94766",
                    "O15440",
                    "Q9P2W7",
                    "Q8N6G5",
                    "Q8NFL0",
                    "Q86SG7",
                    "Q96L58",
                    "Q9UBV7",
                    "Q9H1B5",
                    "Q9Y2A9"
                ]},
                "list_name": "upload_1",
                "plus_minus": "+"
            },
            "number_in_reference": 105,
            "term": {
                "id": "GO:0030203",
                "label": "glycosaminoglycan metabolic process"
            }
        },
        {
            "input_list": {
                "number_in_list": 7,
                "fold_enrichment": 2.62873399715505,
                "fdr": 0.22568169645019268,
                "expected": 2.6628787878787876,
                "pValue": 0.01643421131402702,
                "mapped_id_list": {"mapped_id": [
                    "Q8IZY2",
                    "P21964",
                    "Q09428",
                    "Q9P2W7",
                    "Q9UPY5",
                    "Q9ULP0",
                    "O95263"
                ]},
                "list_name": "upload_1",
                "plus_minus": "+"
            },
            "number_in_reference": 57,
            "term": {
                "id": "GO:0007632",
                "label": "visual behavior"
            }
        },
        {
            "input_list": {
                "number_in_list": 12,
                "fold_enrichment": 2.6210700496414785,
                "fdr": 0.047390437345615224,
                "expected": 4.578282828282828,
                "pValue": 0.002030174872839122,
                "mapped_id_list": {"mapped_id": [
                    "P49279",
                    "Q96NT5",
                    "Q8WUG5",
                    "P50570",
                    "Q7Z3Q1",
                    "O75027",
                    "O15440",
                    "Q9NP58",
                    "P49281",
                    "Q9NP59",
                    "Q9Y5Y0",
                    "Q9UPI3"
                ]},
                "list_name": "upload_1",
                "plus_minus": "+"
            },
            "number_in_reference": 98,
            "term": {
                "id": "GO:0000041",
                "label": "transition metal ion transport"
            }
        },
        {
            "input_list": {
                "number_in_list": 12,
                "fold_enrichment": 2.6210700496414785,
                "fdr": 0.047317974903190736,
                "expected": 4.578282828282828,
                "pValue": 0.002030174872839122,
                "mapped_id_list": {"mapped_id": [
                    "P33527",
                    "A6NIM6",
                    "O95477",
                    "Q8TF71",
                    "O15440",
                    "P36021",
                    "Q9NP78",
                    "Q9UPY5",
                    "Q03518",
                    "O15439",
                    "Q9NUT2",
                    "Q03519"
                ]},
                "list_name": "upload_1",
                "plus_minus": "+"
            },
            "number_in_reference": 98,
            "term": {
                "id": "GO:0015833",
                "label": "peptide transport"
            }
        },
        {
            "input_list": {
                "number_in_list": 11,
                "fold_enrichment": 2.6162162162162157,
                "fdr": 0.061924893980239516,
                "expected": 4.204545454545455,
                "pValue": 0.003115947889709618,
                "mapped_id_list": {"mapped_id": [
                    "P34913",
                    "Q9H172",
                    "Q8WWZ7",
                    "O95477",
                    "O95342",
                    "Q9H221",
                    "Q9H4M9",
                    "O43826",
                    "P45844",
                    "Q9BZC7",
                    "Q9H222"
                ]},
                "list_name": "upload_1",
                "plus_minus": "+"
            },
            "number_in_reference": 90,
            "term": {
                "id": "GO:0042632",
                "label": "cholesterol homeostasis"
            }
        },
        {
            "input_list": {
                "number_in_list": 11,
                "fold_enrichment": 2.6162162162162157,
                "fdr": 0.06184426260786941,
                "expected": 4.204545454545455,
                "pValue": 0.003115947889709618,
                "mapped_id_list": {"mapped_id": [
                    "P28288",
                    "Q9BUT1",
                    "Q9NYQ3",
                    "Q9NUI1",
                    "Q16698",
                    "Q9UJM8",
                    "P51659",
                    "P33897",
                    "O14678",
                    "Q9UBJ2",
                    "Q99714"
                ]},
                "list_name": "upload_1",
                "plus_minus": "+"
            },
            "number_in_reference": 90,
            "term": {
                "id": "GO:0034440",
                "label": "lipid oxidation"
            }
        },
        {
            "input_list": {
                "number_in_list": 16,
                "fold_enrichment": 2.614400660202187,
                "fdr": 0.011878716808864305,
                "expected": 6.119949494949495,
                "pValue": 4.075686473158848E-4,
                "mapped_id_list": {"mapped_id": [
                    "Q8WXB1",
                    "O00469",
                    "Q9H867",
                    "A8MUP2",
                    "O95568",
                    "O14561",
                    "Q5VZV1",
                    "Q96SB8",
                    "Q8IXQ9",
                    "Q6P4H8",
                    "O60568",
                    "Q9BQD7",
                    "Q02809",
                    "A6NDL7",
                    "Q96AZ1",
                    "Q86XA0"
                ]},
                "list_name": "upload_1",
                "plus_minus": "+"
            },
            "number_in_reference": 131,
            "term": {
                "id": "GO:0018205",
                "label": "peptidyl-lysine modification"
            }
        },
        {
            "input_list": {
                "number_in_list": 4,
                "fold_enrichment": 2.5945945945945947,
                "fdr": 0.5642633217912743,
                "expected": 1.5416666666666665,
                "pValue": 0.06622496114180867,
                "mapped_id_list": {"mapped_id": [
                    "P0DMV8",
                    "P0DMV9",
                    "P81274",
                    "O75351"
                ]},
                "list_name": "upload_1",
                "plus_minus": "+"
            },
            "number_in_reference": 33,
            "term": {
                "id": "GO:0090169",
                "label": "regulation of spindle assembly"
            }
        },
        {
            "input_list": {
                "number_in_list": 12,
                "fold_enrichment": 2.5945945945945947,
                "fdr": 0.047140124392583346,
                "expected": 4.625,
                "pValue": 0.0022142838722751215,
                "mapped_id_list": {"mapped_id": [
                    "Q14117",
                    "Q12882",
                    "P00491",
                    "Q16831",
                    "Q9Y2T3",
                    "Q9UBR1",
                    "P33897",
                    "O95497",
                    "Q96I99",
                    "O95263",
                    "O60658",
                    "Q9P2R7"
                ]},
                "list_name": "upload_1",
                "plus_minus": "+"
            },
            "number_in_reference": 99,
            "term": {
                "id": "GO:0009261",
                "label": "ribonucleotide catabolic process"
            }
        },
        {
            "input_list": {
                "number_in_list": 12,
                "fold_enrichment": 2.5945945945945947,
                "fdr": 0.047074378054518376,
                "expected": 4.625,
                "pValue": 0.0022142838722751215,
                "mapped_id_list": {"mapped_id": [
                    "P21439",
                    "P33527",
                    "Q8IZY2",
                    "Q8NA29",
                    "O95477",
                    "P08183",
                    "P78363",
                    "Q86UK0",
                    "Q9H221",
                    "Q9H2V7",
                    "P45844",
                    "Q99758"
                ]},
                "list_name": "upload_1",
                "plus_minus": "+"
            },
            "number_in_reference": 99,
            "term": {
                "id": "GO:0015914",
                "label": "phospholipid transport"
            }
        },
        {
            "input_list": {
                "number_in_list": 11,
                "fold_enrichment": 2.5874665874665874,
                "fdr": 0.06684167271549575,
                "expected": 4.251262626262626,
                "pValue": 0.0033984318280200223,
                "mapped_id_list": {"mapped_id": [
                    "P28288",
                    "Q9BUT1",
                    "Q9NYQ3",
                    "Q9NUI1",
                    "Q16698",
                    "Q9UJM8",
                    "P51659",
                    "P33897",
                    "O14678",
                    "Q9UBJ2",
                    "Q99714"
                ]},
                "list_name": "upload_1",
                "plus_minus": "+"
            },
            "number_in_reference": 91,
            "term": {
                "id": "GO:0009062",
                "label": "fatty acid catabolic process"
            }
        },
        {
            "input_list": {
                "number_in_list": 95,
                "fold_enrichment": 2.5871673199917473,
                "fdr": 2.344009848372396E-15,
                "expected": 36.71969696969697,
                "pValue": 1.1533211220096419E-17,
                "mapped_id_list": {"mapped_id": [
                    "Q9Y666",
                    "O15244",
                    "P50570",
                    "Q9Y345",
                    "O75027",
                    "O15440",
                    "Q9Y4W6",
                    "P13866",
                    "P54219",
                    "Q2M3M2",
                    "Q5JUK3",
                    "O76082",
                    "Q9H0U3",
                    "Q99884",
                    "Q495M3",
                    "Q5TF39",
                    "Q9Y2C5",
                    "Q16795",
                    "Q9GZN6",
                    "Q1EHB4",
                    "Q9UHW9",
                    "Q9H2H9",
                    "Q9NVC3",
                    "P31645",
                    "Q08AI6",
                    "Q9GZV3",
                    "Q6NT16",
                    "A0AV02",
                    "Q9H598",
                    "Q96N87",
                    "Q9NY91",
                    "P31641",
                    "O00476",
                    "Q9H2X9",
                    "Q9H1V8",
                    "Q8WWX8",
                    "Q96NT5",
                    "Q6UVM3",
                    "Q7Z3Q1",
                    "Q8N695",
                    "O15245",
                    "O95528",
                    "Q9BXP2",
                    "Q01959",
                    "P46459",
                    "Q13454",
                    "Q9UN76",
                    "Q8WUG5",
                    "Q9Y289",
                    "P31639",
                    "Q695T7",
                    "Q8WUX1",
                    "O60706",
                    "P49281",
                    "P53985",
                    "Q9NRM0",
                    "Q99624",
                    "Q09428",
                    "P48029",
                    "Q92911",
                    "Q9NRA2",
                    "Q16572",
                    "Q9BZW2",
                    "P55017",
                    "P48065",
                    "Q13621",
                    "P53794",
                    "Q9NP91",
                    "Q9H2J7",
                    "Q96QD8",
                    "P49279",
                    "Q8NDX2",
                    "P48066",
                    "P48067",
                    "P55011",
                    "Q7Z2H8",
                    "Q9H015",
                    "Q14916",
                    "Q05940",
                    "O75351",
                    "Q9P2U7",
                    "Q9P2U8",
                    "Q969I6",
                    "Q9NP58",
                    "Q9NUT2",
                    "Q9NP59",
                    "O95461",
                    "Q9UPI3",
                    "P30531",
                    "Q495N2",
                    "P23975",
                    "A0PJK1",
                    "Q9UP95",
                    "Q9Y5Y0",
                    "Q9NSD5"
                ]},
                "list_name": "upload_1",
                "plus_minus": "+"
            },
            "number_in_reference": 786,
            "term": {
                "id": "GO:0006812",
                "label": "monoatomic cation transport"
            }
        },
        {
            "input_list": {
                "number_in_list": 198,
                "fold_enrichment": 2.584311140408701,
                "fdr": 4.3772115004779835E-34,
                "expected": 76.61616161616162,
                "pValue": 4.88175526524475E-37,
                "mapped_id_list": {"mapped_id": [
                    "P10912",
                    "Q9NS85",
                    "P20839",
                    "O43678",
                    "Q9NYU1",
                    "Q9P2R7",
                    "O60568",
                    "Q9NYU2",
                    "Q9HBH5",
                    "Q9Y394",
                    "Q8N1Q1",
                    "Q9H2H9",
                    "O75828",
                    "Q13126",
                    "Q8TC12",
                    "O14561",
                    "Q06136",
                    "Q8NEX9",
                    "Q9Y5N5",
                    "O75493",
                    "Q6IA69",
                    "Q96NT5",
                    "Q9BXD5",
                    "Q8N695",
                    "O14678",
                    "O15527",
                    "Q9ULX7",
                    "Q6P4F1",
                    "O95455",
                    "P80365",
                    "Q9Y289",
                    "Q9P2T1",
                    "P56937",
                    "Q53GQ0",
                    "Q96I99",
                    "O60547",
                    "P48029",
                    "Q9BY49",
                    "Q14117",
                    "Q8N4T8",
                    "P36959",
                    "P53794",
                    "O75911",
                    "Q9H2F3",
                    "P43251",
                    "Q14916",
                    "Q5T3U5",
                    "O00178",
                    "O95342",
                    "Q9Y5P6",
                    "P21912",
                    "Q96NR8",
                    "O15427",
                    "P11926",
                    "O00469",
                    "Q9Y226",
                    "P35219",
                    "Q9BUT1",
                    "O95477",
                    "Q9H2M3",
                    "Q9Y223",
                    "P40926",
                    "P35218",
                    "P12694",
                    "P19526",
                    "P21964",
                    "O60762",
                    "P27708",
                    "Q9NYQ3",
                    "Q9NUI1",
                    "P04040",
                    "Q16795",
                    "Q8N3Y7",
                    "Q9Y231",
                    "Q16790",
                    "Q14376",
                    "P34913",
                    "Q8TDX6",
                    "Q9H999",
                    "Q9Y2T3",
                    "Q7RTY1",
                    "Q9Y2D0",
                    "O43766",
                    "O75452",
                    "O95243",
                    "Q6PIW4",
                    "Q9HBK9",
                    "O00476",
                    "Q9NQR4",
                    "P11498",
                    "O60658",
                    "P11142",
                    "P16152",
                    "Q9NUJ1",
                    "Q9NYR8",
                    "O14756",
                    "Q99714",
                    "Q12882",
                    "O95498",
                    "P00491",
                    "Q96K12",
                    "Q86XW9",
                    "O95255",
                    "O95497",
                    "P53985",
                    "P14061",
                    "P07098",
                    "Q16698",
                    "Q92506",
                    "Q9BPW9",
                    "Q9BV23",
                    "O75795",
                    "P52788",
                    "O95263",
                    "P00918",
                    "P00915",
                    "P37058",
                    "Q9UBR1",
                    "P55263",
                    "P43166",
                    "P28288",
                    "Q13630",
                    "P11169",
                    "P78549",
                    "P11166",
                    "Q96AT9",
                    "Q9NSA0",
                    "P07237",
                    "P51993",
                    "P09417",
                    "P23280",
                    "Q86YN1",
                    "Q6ZNW5",
                    "O95045",
                    "P12268",
                    "Q8NHV1",
                    "P22748",
                    "Q7Z4W1",
                    "Q8IWA4",
                    "P45844",
                    "O15382",
                    "P13569",
                    "P40261",
                    "P00966",
                    "P07451",
                    "Q5HYK3",
                    "P22033",
                    "Q9UM21",
                    "Q6ZSM3",
                    "Q9BT22",
                    "Q11128",
                    "Q8IZV5",
                    "Q9UJM8",
                    "P51659",
                    "Q6IAN0",
                    "O43826",
                    "Q92781",
                    "Q96S37",
                    "O14977",
                    "Q11130",
                    "Q9NZJ6",
                    "P0DMV8",
                    "Q15738",
                    "P0DMV9",
                    "Q9BTZ2",
                    "Q9BYC5",
                    "Q99685",
                    "Q8NBN7",
                    "Q96A70",
                    "P55072",
                    "Q16831",
                    "Q9H477",
                    "Q04671",
                    "Q02127",
                    "P0DTE4",
                    "P49327",
                    "Q96LL9",
                    "P22083",
                    "Q9NZL9",
                    "O43570",
                    "Q10981",
                    "Q8IW45",
                    "P15428",
                    "Q8NHY0",
                    "P33897",
                    "Q9NRM0",
                    "Q9BZC7",
                    "O00764",
                    "P33527",
                    "P54687",
                    "P26572",
                    "Q9UNQ0",
                    "Q2QD12",
                    "Q8WVX9",
                    "P35270",
                    "Q8WWZ7",
                    "P21796",
                    "Q9UBJ2"
                ]},
                "list_name": "upload_1",
                "plus_minus": "+"
            },
            "number_in_reference": 1640,
            "term": {
                "id": "GO:0044281",
                "label": "small molecule metabolic process"
            }
        },
        {
            "input_list": {
                "number_in_list": 14,
                "fold_enrichment": 2.583410997204101,
                "fdr": 0.026599802702662035,
                "expected": 5.419191919191919,
                "pValue": 0.001031324765287231,
                "mapped_id_list": {"mapped_id": [
                    "P28288",
                    "Q9BUT1",
                    "Q9UJM8",
                    "P51659",
                    "P33897",
                    "P53985",
                    "Q7Z4W1",
                    "Q9NYQ3",
                    "Q9NUI1",
                    "Q16698",
                    "O15427",
                    "O14678",
                    "Q9UBJ2",
                    "Q99714"
                ]},
                "list_name": "upload_1",
                "plus_minus": "+"
            },
            "number_in_reference": 116,
            "term": {
                "id": "GO:0072329",
                "label": "monocarboxylic acid catabolic process"
            }
        },
        {
            "input_list": {
                "number_in_list": 7,
                "fold_enrichment": 2.583410997204101,
                "fdr": 0.24465458931740808,
                "expected": 2.7095959595959593,
                "pValue": 0.017960275893602284,
                "mapped_id_list": {"mapped_id": [
                    "Q15645",
                    "Q14565",
                    "Q9Y620",
                    "Q92698",
                    "O75771",
                    "Q8IYD8",
                    "Q92878"
                ]},
                "list_name": "upload_1",
                "plus_minus": "+"
            },
            "number_in_reference": 58,
            "term": {
                "id": "GO:0007131",
                "label": "reciprocal meiotic recombination"
            }
        },
        {
            "input_list": {
                "number_in_list": 7,
                "fold_enrichment": 2.583410997204101,
                "fdr": 0.24443614771980324,
                "expected": 2.7095959595959593,
                "pValue": 0.017960275893602284,
                "mapped_id_list": {"mapped_id": [
                    "Q15645",
                    "Q14565",
                    "Q9Y620",
                    "Q92698",
                    "O75771",
                    "Q8IYD8",
                    "Q92878"
                ]},
                "list_name": "upload_1",
                "plus_minus": "+"
            },
            "number_in_reference": 58,
            "term": {
                "id": "GO:0140527",
                "label": "reciprocal homologous recombination"
            }
        },
        {
            "input_list": {
                "number_in_list": 3,
                "fold_enrichment": 2.568648648648649,
                "fdr": 0.7635276936479732,
                "expected": 1.1679292929292928,
                "pValue": 0.10919703287755571,
                "mapped_id_list": {"mapped_id": [
                    "P20160",
                    "P08311",
                    "P08246"
                ]},
                "list_name": "upload_1",
                "plus_minus": "+"
            },
            "number_in_reference": 25,
            "term": {
                "id": "GO:0002446",
                "label": "neutrophil mediated immunity"
            }
        },
        {
            "input_list": {
                "number_in_list": 3,
                "fold_enrichment": 2.568648648648649,
                "fdr": 0.7631776121744986,
                "expected": 1.1679292929292928,
                "pValue": 0.10919703287755571,
                "mapped_id_list": {"mapped_id": [
                    "Q9HBF4",
                    "Q9NY93",
                    "Q96SB8"
                ]},
                "list_name": "upload_1",
                "plus_minus": "+"
            },
            "number_in_reference": 25,
            "term": {
                "id": "GO:0044827",
                "label": "modulation by host of viral genome replication"
            }
        },
        {
            "input_list": {
                "number_in_list": 3,
                "fold_enrichment": 2.568648648648649,
                "fdr": 0.7628278515823014,
                "expected": 1.1679292929292928,
                "pValue": 0.10919703287755571,
                "mapped_id_list": {"mapped_id": [
                    "Q9NYU2",
                    "O00237",
                    "Q9NYU1"
                ]},
                "list_name": "upload_1",
                "plus_minus": "+"
            },
            "number_in_reference": 25,
            "term": {
                "id": "GO:0006517",
                "label": "protein deglycosylation"
            }
        },
        {
            "input_list": {
                "number_in_list": 3,
                "fold_enrichment": 2.568648648648649,
                "fdr": 0.7624784114304084,
                "expected": 1.1679292929292928,
                "pValue": 0.10919703287755571,
                "mapped_id_list": {"mapped_id": [
                    "O95477",
                    "Q9UN37",
                    "P45844"
                ]},
                "list_name": "upload_1",
                "plus_minus": "+"
            },
            "number_in_reference": 25,
            "term": {
                "id": "GO:0032367",
                "label": "intracellular cholesterol transport"
            }
        },
        {
            "input_list": {
                "number_in_list": 3,
                "fold_enrichment": 2.568648648648649,
                "fdr": 0.7621292912786546,
                "expected": 1.1679292929292928,
                "pValue": 0.10919703287755571,
                "mapped_id_list": {"mapped_id": [
                    "P46087",
                    "Q9UI43",
                    "Q9NUL7"
                ]},
                "list_name": "upload_1",
                "plus_minus": "+"
            },
            "number_in_reference": 25,
            "term": {
                "id": "GO:0000027",
                "label": "ribosomal large subunit assembly"
            }
        },
        {
            "input_list": {
                "number_in_list": 3,
                "fold_enrichment": 2.568648648648649,
                "fdr": 0.7617804906876804,
                "expected": 1.1679292929292928,
                "pValue": 0.10919703287755571,
                "mapped_id_list": {"mapped_id": [
                    "P31689",
                    "P17844",
                    "Q92841"
                ]},
                "list_name": "upload_1",
                "plus_minus": "+"
            },
            "number_in_reference": 25,
            "term": {
                "id": "GO:0030521",
                "label": "androgen receptor signaling pathway"
            }
        },
        {
            "input_list": {
                "number_in_list": 3,
                "fold_enrichment": 2.568648648648649,
                "fdr": 0.7614320092189303,
                "expected": 1.1679292929292928,
                "pValue": 0.10919703287755571,
                "mapped_id_list": {"mapped_id": [
                    "Q8WVX9",
                    "Q96K12",
                    "Q53GQ0"
                ]},
                "list_name": "upload_1",
                "plus_minus": "+"
            },
            "number_in_reference": 25,
            "term": {
                "id": "GO:0035336",
                "label": "long-chain fatty-acyl-CoA metabolic process"
            }
        },
        {
            "input_list": {
                "number_in_list": 3,
                "fold_enrichment": 2.568648648648649,
                "fdr": 0.7610838464346509,
                "expected": 1.1679292929292928,
                "pValue": 0.10919703287755571,
                "mapped_id_list": {"mapped_id": [
                    "Q9BT22",
                    "O60762",
                    "Q86YN1"
                ]},
                "list_name": "upload_1",
                "plus_minus": "+"
            },
            "number_in_reference": 25,
            "term": {
                "id": "GO:0016093",
                "label": "polyprenol metabolic process"
            }
        },
        {
            "input_list": {
                "number_in_list": 3,
                "fold_enrichment": 2.568648648648649,
                "fdr": 0.7607360018978893,
                "expected": 1.1679292929292928,
                "pValue": 0.10919703287755571,
                "mapped_id_list": {"mapped_id": [
                    "P49279",
                    "P49281",
                    "Q9NP59"
                ]},
                "list_name": "upload_1",
                "plus_minus": "+"
            },
            "number_in_reference": 25,
            "term": {
                "id": "GO:0060586",
                "label": "multicellular organismal-level iron ion homeostasis"
            }
        },
        {
            "input_list": {
                "number_in_list": 5,
                "fold_enrichment": 2.5482625482625485,
                "fdr": 0.487487756528262,
                "expected": 1.962121212121212,
                "pValue": 0.04490145051273895,
                "mapped_id_list": {"mapped_id": [
                    "P11021",
                    "Q96RK4",
                    "P10599",
                    "Q13087",
                    "P36404"
                ]},
                "list_name": "upload_1",
                "plus_minus": "+"
            },
            "number_in_reference": 42,
            "term": {
                "id": "GO:0072595",
                "label": "maintenance of protein localization in organelle"
            }
        },
        {
            "input_list": {
                "number_in_list": 227,
                "fold_enrichment": 2.5439932078675533,
                "fdr": 1.0766143434193193E-38,
                "expected": 89.22979797979798,
                "pValue": 9.888211512084544E-42,
                "mapped_id_list": {"mapped_id": [
                    "O75027",
                    "Q9Y267",
                    "Q9NS82",
                    "P13866",
                    "O75387",
                    "O00148",
                    "Q9H2Y9",
                    "Q2M3M2",
                    "A6NIM6",
                    "Q8N468",
                    "Q9H2H9",
                    "P38919",
                    "Q9BYW1",
                    "Q13367",
                    "O94911",
                    "Q9Y277",
                    "Q6PXP3",
                    "Q8TF71",
                    "Q8N4F4",
                    "P52569",
                    "A6NFX1",
                    "Q9H1V8",
                    "Q96NT5",
                    "Q8N695",
                    "Q9NPD5",
                    "Q8NCC5",
                    "O14678",
                    "O15403",
                    "Q8TD20",
                    "Q8IVW8",
                    "Q9Y289",
                    "Q8TAM2",
                    "Q9NY64",
                    "Q9BZG1",
                    "Q96RK4",
                    "P48029",
                    "Q8TDB8",
                    "Q8TED4",
                    "P09914",
                    "P53794",
                    "Q7Z2H8",
                    "Q9H015",
                    "Q14916",
                    "Q5T3U5",
                    "Q05940",
                    "O75351",
                    "O95342",
                    "Q9P2U7",
                    "Q9P2U8",
                    "Q969I6",
                    "Q9NP58",
                    "Q9H2V7",
                    "O95461",
                    "Q9UBV2",
                    "Q8IZM9",
                    "O15427",
                    "Q03518",
                    "A6NKT7",
                    "Q03519",
                    "O95907",
                    "Q9H1C4",
                    "Q96SL1",
                    "Q9Y226",
                    "O95477",
                    "P50570",
                    "Q9Y345",
                    "Q13838",
                    "Q8NBW4",
                    "P13667",
                    "P56559",
                    "Q8IVM8",
                    "P21964",
                    "Q9Y2C5",
                    "O94826",
                    "Q8IZD6",
                    "Q92536",
                    "Q9GZN6",
                    "P31645",
                    "Q8N139",
                    "Q08AI6",
                    "Q6NT16",
                    "Q7RTY1",
                    "Q13608",
                    "Q96N87",
                    "P31641",
                    "O00476",
                    "P11021",
                    "P11142",
                    "Q8NA29",
                    "Q8N370",
                    "Q9UHL0",
                    "Q92887",
                    "P46459",
                    "Q8TCU3",
                    "Q9UN76",
                    "P31639",
                    "O95255",
                    "Q86UQ4",
                    "P53985",
                    "Q7RTX9",
                    "P62330",
                    "P08183",
                    "Q7RTY0",
                    "Q4U2R8",
                    "Q8TBB6",
                    "Q16572",
                    "P48065",
                    "Q9H2J7",
                    "P49279",
                    "Q8NDX2",
                    "P48066",
                    "P48067",
                    "P00918",
                    "P30531",
                    "Q9H172",
                    "A6NNN8",
                    "P78363",
                    "A0PJK1",
                    "Q9H4M9",
                    "Q92624",
                    "Q8TCC7",
                    "Q14964",
                    "Q8IZY2",
                    "P28288",
                    "O15244",
                    "P11169",
                    "Q14728",
                    "Q01650",
                    "P11166",
                    "P54219",
                    "P11168",
                    "P38646",
                    "Q9NUU7",
                    "O76082",
                    "Q86UG4",
                    "Q99884",
                    "Q495M3",
                    "Q5TF39",
                    "Q9NSA0",
                    "P22732",
                    "Q1EHB4",
                    "Q9UM01",
                    "O15375",
                    "O15374",
                    "P57057",
                    "P22748",
                    "O14715",
                    "Q8WWX8",
                    "O15245",
                    "Q8NCK7",
                    "Q6ZMD2",
                    "P45844",
                    "Q99758",
                    "Q9UMR2",
                    "Q9UN37",
                    "Q86VW1",
                    "P13569",
                    "Q695T7",
                    "Q96JT2",
                    "Q99624",
                    "Q9UPY5",
                    "Q9NRA2",
                    "Q6ZSM3",
                    "Q9UHI5",
                    "Q9Y694",
                    "O75751",
                    "O43826",
                    "P34932",
                    "Q9UPI3",
                    "P14672",
                    "Q495N2",
                    "P82251",
                    "Q96S37",
                    "Q9Y5Y0",
                    "Q6T423",
                    "Q9NSD5",
                    "Q13795",
                    "Q8WY07",
                    "O95755",
                    "O15440",
                    "Q9BYT1",
                    "Q86UK0",
                    "Q63ZE4",
                    "P55072",
                    "O15438",
                    "A6NNS2",
                    "O15439",
                    "Q9UGQ3",
                    "Q9NVC3",
                    "O43246",
                    "Q9GZV3",
                    "Q96BI1",
                    "Q9H598",
                    "Q9NY91",
                    "Q9NP78",
                    "Q6YBV0",
                    "P36021",
                    "P30040",
                    "Q8IUA7",
                    "O95528",
                    "Q01959",
                    "Q9BY10",
                    "Q96QE2",
                    "P30825",
                    "Q8WUX1",
                    "Q8NHY0",
                    "G3V0H7",
                    "P33897",
                    "Q9H221",
                    "Q9NRM0",
                    "Q9BZC7",
                    "Q9H222",
                    "Q99666",
                    "Q09428",
                    "Q9HBR0",
                    "P33527",
                    "Q9NP91",
                    "Q96QD8",
                    "Q9UNQ0",
                    "Q96J66",
                    "Q9NUT2",
                    "P21439",
                    "Q8WWZ7",
                    "Q8WWZ4",
                    "P23975",
                    "Q6ZQN7",
                    "Q9UBJ2"
                ]},
                "list_name": "upload_1",
                "plus_minus": "+"
            },
            "number_in_reference": 1910,
            "term": {
                "id": "GO:0071702",
                "label": "organic substance transport"
            }
        },
        {
            "input_list": {
                "number_in_list": 2,
                "fold_enrichment": 2.518282988871224,
                "fdr": 1,
                "expected": 0.7941919191919192,
                "pValue": 0.18720772640645247,
                "mapped_id_list": {"mapped_id": [
                    "P08311",
                    "A6NFX1"
                ]},
                "list_name": "upload_1",
                "plus_minus": "+"
            },
            "number_in_reference": 17,
            "term": {
                "id": "GO:0034112",
                "label": "positive regulation of homotypic cell-cell adhesion"
            }
        },
        {
            "input_list": {
                "number_in_list": 2,
                "fold_enrichment": 2.518282988871224,
                "fdr": 1,
                "expected": 0.7941919191919192,
                "pValue": 0.18720772640645247,
                "mapped_id_list": {"mapped_id": [
                    "Q9BQD7",
                    "Q6P4H8"
                ]},
                "list_name": "upload_1",
                "plus_minus": "+"
            },
            "number_in_reference": 17,
            "term": {
                "id": "GO:0010155",
                "label": "regulation of proton transport"
            }
        },
        {
            "input_list": {
                "number_in_list": 2,
                "fold_enrichment": 2.518282988871224,
                "fdr": 1,
                "expected": 0.7941919191919192,
                "pValue": 0.18720772640645247,
                "mapped_id_list": {"mapped_id": [
                    "Q96NR8",
                    "Q8TC12"
                ]},
                "list_name": "upload_1",
                "plus_minus": "+"
            },
            "number_in_reference": 17,
            "term": {
                "id": "GO:0110096",
                "label": "cellular response to aldehyde"
            }
        },
        {
            "input_list": {
                "number_in_list": 4,
                "fold_enrichment": 2.518282988871224,
                "fdr": 0.6054066725364582,
                "expected": 1.5883838383838385,
                "pValue": 0.0724041438059413,
                "mapped_id_list": {"mapped_id": [
                    "Q9UN37",
                    "P26196",
                    "O75351",
                    "P11498"
                ]},
                "list_name": "upload_1",
                "plus_minus": "+"
            },
            "number_in_reference": 34,
            "term": {
                "id": "GO:0019068",
                "label": "virion assembly"
            }
        },
        {
            "input_list": {
                "number_in_list": 2,
                "fold_enrichment": 2.518282988871224,
                "fdr": 1,
                "expected": 0.7941919191919192,
                "pValue": 0.18720772640645247,
                "mapped_id_list": {"mapped_id": [
                    "O95347",
                    "Q9NTJ3"
                ]},
                "list_name": "upload_1",
                "plus_minus": "+"
            },
            "number_in_reference": 17,
            "term": {
                "id": "GO:0007076",
                "label": "mitotic chromosome condensation"
            }
        },
        {
            "input_list": {
                "number_in_list": 4,
                "fold_enrichment": 2.518282988871224,
                "fdr": 0.6050747609835324,
                "expected": 1.5883838383838385,
                "pValue": 0.0724041438059413,
                "mapped_id_list": {"mapped_id": [
                    "P0DMV8",
                    "P30040",
                    "O95881",
                    "Q9Y4L1"
                ]},
                "list_name": "upload_1",
                "plus_minus": "+"
            },
            "number_in_reference": 34,
            "term": {
                "id": "GO:1902235",
                "label": "regulation of endoplasmic reticulum stress-induced intrinsic apoptotic signaling pathway"
            }
        },
        {
            "input_list": {
                "number_in_list": 2,
                "fold_enrichment": 2.518282988871224,
                "fdr": 1,
                "expected": 0.7941919191919192,
                "pValue": 0.18720772640645247,
                "mapped_id_list": {"mapped_id": [
                    "P04040",
                    "Q9Y6K1"
                ]},
                "list_name": "upload_1",
                "plus_minus": "+"
            },
            "number_in_reference": 17,
            "term": {
                "id": "GO:0033189",
                "label": "response to vitamin A"
            }
        },
        {
            "input_list": {
                "number_in_list": 10,
                "fold_enrichment": 2.518282988871224,
                "fdr": 0.11105719477978707,
                "expected": 3.970959595959596,
                "pValue": 0.006192915801536377,
                "mapped_id_list": {"mapped_id": [
                    "Q8N4T8",
                    "Q13126",
                    "Q12882",
                    "P00491",
                    "Q16831",
                    "Q9Y2T3",
                    "Q9NUJ1",
                    "Q9UBR1",
                    "P55263",
                    "O95045"
                ]},
                "list_name": "upload_1",
                "plus_minus": "+"
            },
            "number_in_reference": 85,
            "term": {
                "id": "GO:1901657",
                "label": "glycosyl compound metabolic process"
            }
        },
        {
            "input_list": {
                "number_in_list": 4,
                "fold_enrichment": 2.518282988871224,
                "fdr": 0.6047432131692949,
                "expected": 1.5883838383838385,
                "pValue": 0.0724041438059413,
                "mapped_id_list": {"mapped_id": [
                    "P21912",
                    "P40926",
                    "Q96I99",
                    "Q9P2R7"
                ]},
                "list_name": "upload_1",
                "plus_minus": "+"
            },
            "number_in_reference": 34,
            "term": {
                "id": "GO:0006099",
                "label": "tricarboxylic acid cycle"
            }
        },
        {
            "input_list": {
                "number_in_list": 2,
                "fold_enrichment": 2.518282988871224,
                "fdr": 1,
                "expected": 0.7941919191919192,
                "pValue": 0.18720772640645247,
                "mapped_id_list": {"mapped_id": [
                    "P20160",
                    "Q8NF86"
                ]},
                "list_name": "upload_1",
                "plus_minus": "+"
            },
            "number_in_reference": 17,
            "term": {
                "id": "GO:0070528",
                "label": "protein kinase C signaling"
            }
        },
        {
            "input_list": {
                "number_in_list": 2,
                "fold_enrichment": 2.518282988871224,
                "fdr": 1,
                "expected": 0.7941919191919192,
                "pValue": 0.18720772640645247,
                "mapped_id_list": {"mapped_id": [
                    "Q13454",
                    "Q9H0U3"
                ]},
                "list_name": "upload_1",
                "plus_minus": "+"
            },
            "number_in_reference": 17,
            "term": {
                "id": "GO:1903830",
                "label": "magnesium ion transmembrane transport"
            }
        },
        {
            "input_list": {
                "number_in_list": 2,
                "fold_enrichment": 2.518282988871224,
                "fdr": 1,
                "expected": 0.7941919191919192,
                "pValue": 0.18720772640645247,
                "mapped_id_list": {"mapped_id": [
                    "Q8TDX6",
                    "Q9H1B5"
                ]},
                "list_name": "upload_1",
                "plus_minus": "+"
            },
            "number_in_reference": 17,
            "term": {
                "id": "GO:0030202",
                "label": "heparin metabolic process"
            }
        },
        {
            "input_list": {
                "number_in_list": 2,
                "fold_enrichment": 2.518282988871224,
                "fdr": 1,
                "expected": 0.7941919191919192,
                "pValue": 0.18720772640645247,
                "mapped_id_list": {"mapped_id": [
                    "Q9UN37",
                    "O75351"
                ]},
                "list_name": "upload_1",
                "plus_minus": "+"
            },
            "number_in_reference": 17,
            "term": {
                "id": "GO:1903541",
                "label": "regulation of exosomal secretion"
            }
        },
        {
            "input_list": {
                "number_in_list": 2,
                "fold_enrichment": 2.518282988871224,
                "fdr": 1,
                "expected": 0.7941919191919192,
                "pValue": 0.18720772640645247,
                "mapped_id_list": {"mapped_id": [
                    "Q8WWZ7",
                    "P45844"
                ]},
                "list_name": "upload_1",
                "plus_minus": "+"
            },
            "number_in_reference": 17,
            "term": {
                "id": "GO:0034375",
                "label": "high-density lipoprotein particle remodeling"
            }
        },
        {
            "input_list": {
                "number_in_list": 11,
                "fold_enrichment": 2.504887866589994,
                "fdr": 0.08401589944824907,
                "expected": 4.391414141414142,
                "pValue": 0.004370833055334351,
                "mapped_id_list": {"mapped_id": [
                    "Q7L0J3",
                    "Q99624",
                    "Q96QD8",
                    "Q8N370",
                    "Q8NDX2",
                    "P55011",
                    "Q01650",
                    "O75387",
                    "Q16572",
                    "P30531",
                    "Q9H2H9"
                ]},
                "list_name": "upload_1",
                "plus_minus": "+"
            },
            "number_in_reference": 94,
            "term": {
                "id": "GO:0051952",
                "label": "regulation of amine transport"
            }
        },
        {
            "input_list": {
                "number_in_list": 159,
                "fold_enrichment": 2.5025437201907788,
                "fdr": 5.829482499333407E-25,
                "expected": 63.535353535353536,
                "pValue": 1.1855537458461957E-27,
                "mapped_id_list": {"mapped_id": [
                    "P54577",
                    "Q9BRR3",
                    "Q7Z7M8",
                    "Q5VV42",
                    "P20839",
                    "O43678",
                    "Q9NYU1",
                    "Q9P2R7",
                    "O60568",
                    "Q9BTE6",
                    "Q9NYU2",
                    "P37287",
                    "Q9H0U3",
                    "Q6UX72",
                    "Q9NPC4",
                    "Q9H2H9",
                    "Q13126",
                    "Q6IS24",
                    "P51993",
                    "P09417",
                    "P49411",
                    "O94911",
                    "O14561",
                    "Q86YN1",
                    "Q8NE71",
                    "A8MXE2",
                    "Q06136",
                    "O95045",
                    "P41091",
                    "A6NFX1",
                    "P12268",
                    "Q96GW9",
                    "P19623",
                    "Q96IJ6",
                    "Q6IA69",
                    "A6NG13",
                    "Q8N695",
                    "Q9HCQ5",
                    "Q8NBI6",
                    "O15382",
                    "Q6P4F1",
                    "Q8IVW8",
                    "Q9C0J1",
                    "O94766",
                    "Q9P2T1",
                    "Q53GQ0",
                    "Q8IXK2",
                    "P16442",
                    "Q8IYD1",
                    "P40261",
                    "P00966",
                    "P22033",
                    "Q9UM21",
                    "Q9Y2A9",
                    "Q9BT22",
                    "Q9UBM8",
                    "Q11128",
                    "Q8IZ52",
                    "Q4G148",
                    "Q8NCR0",
                    "Q6P9A2",
                    "O00571",
                    "O75752",
                    "O00178",
                    "Q9UJM8",
                    "Q6IAN0",
                    "Q9NP58",
                    "Q495W5",
                    "O95461",
                    "O43825",
                    "Q9Y5P6",
                    "P21912",
                    "Q96L58",
                    "Q9UBV7",
                    "Q8N394",
                    "Q14240",
                    "Q9UET6",
                    "P49589",
                    "Q6ZMB0",
                    "Q9Y5Y0",
                    "O14977",
                    "Q11130",
                    "P11926",
                    "O00469",
                    "Q9Y226",
                    "P54136",
                    "Q9BUT1",
                    "O95477",
                    "Q9H2M3",
                    "Q9Y223",
                    "O15440",
                    "Q9NZB8",
                    "Q9BYC5",
                    "Q8N6G5",
                    "Q8N5D6",
                    "P19526",
                    "O60762",
                    "P27708",
                    "Q9Y2C3",
                    "P61221",
                    "A0PJZ3",
                    "Q8N3Y3",
                    "Q9NRK6",
                    "Q5T4D3",
                    "Q16795",
                    "Q9H1B5",
                    "Q96A70",
                    "Q9Y231",
                    "P08246",
                    "O15294",
                    "Q8TDX6",
                    "Q9H999",
                    "Q16831",
                    "Q9Y5Z6",
                    "Q8IUR5",
                    "Q9HA92",
                    "Q9P2W7",
                    "P21217",
                    "Q8NA29",
                    "Q2VIR3",
                    "Q02127",
                    "Q6ZXV5",
                    "U3KPV4",
                    "Q96LL9",
                    "Q01959",
                    "P22083",
                    "Q9UQ53",
                    "Q12882",
                    "P00491",
                    "Q13454",
                    "Q10981",
                    "Q8IW45",
                    "Q10469",
                    "Q8NCW6",
                    "Q8NHY0",
                    "Q86XW9",
                    "Q8WZA1",
                    "P49281",
                    "Q9BZC7",
                    "O00764",
                    "Q8NFL0",
                    "P47897",
                    "Q9HA77",
                    "P33527",
                    "P54687",
                    "P26572",
                    "Q2TAA5",
                    "Q9UNQ0",
                    "O00418",
                    "Q9NPZ5",
                    "P07814",
                    "P52788",
                    "Q9UNA3",
                    "P35270",
                    "Q6PGP7",
                    "Q9UBR1",
                    "P55263",
                    "Q5JPH6",
                    "P60842"
                ]},
                "list_name": "upload_1",
                "plus_minus": "+"
            },
            "number_in_reference": 1360,
            "term": {
                "id": "GO:1901566",
                "label": "organonitrogen compound biosynthetic process"
            }
        },
        {
            "input_list": {
                "number_in_list": 12,
                "fold_enrichment": 2.4938336394647074,
                "fdr": 0.061610818965063874,
                "expected": 4.811868686868687,
                "pValue": 0.0030920603889177892,
                "mapped_id_list": {"mapped_id": [
                    "O95498",
                    "Q96NT5",
                    "Q9Y289",
                    "P16152",
                    "P40261",
                    "P43251",
                    "P11169",
                    "P11166",
                    "O14678",
                    "O95497",
                    "O75828",
                    "O00764"
                ]},
                "list_name": "upload_1",
                "plus_minus": "+"
            },
            "number_in_reference": 103,
            "term": {
                "id": "GO:0006766",
                "label": "vitamin metabolic process"
            }
        },
        {
            "input_list": {
                "number_in_list": 17,
                "fold_enrichment": 2.4924102184376156,
                "fdr": 0.013863016570594505,
                "expected": 6.820707070707071,
                "pValue": 4.79289492403287E-4,
                "mapped_id_list": {"mapped_id": [
                    "P49279",
                    "Q6NT16",
                    "Q7Z2H8",
                    "Q9H598",
                    "Q05940",
                    "Q9P2U7",
                    "P54219",
                    "Q9P2U8",
                    "P49281",
                    "P53985",
                    "Q9NRM0",
                    "Q495N2",
                    "Q96NT5",
                    "Q495M3",
                    "O95528",
                    "Q9NRA2",
                    "Q16572"
                ]},
                "list_name": "upload_1",
                "plus_minus": "+"
            },
            "number_in_reference": 146,
            "term": {
                "id": "GO:1902600",
                "label": "proton transmembrane transport"
            }
        },
        {
            "input_list": {
                "number_in_list": 3,
                "fold_enrichment": 2.4698544698544698,
                "fdr": 0.8101490702653651,
                "expected": 1.2146464646464648,
                "pValue": 0.11937248650633143,
                "mapped_id_list": {"mapped_id": [
                    "Q9NRK6",
                    "P49281",
                    "Q9Y5Y0"
                ]},
                "list_name": "upload_1",
                "plus_minus": "+"
            },
            "number_in_reference": 26,
            "term": {
                "id": "GO:0006783",
                "label": "heme biosynthetic process"
            }
        },
        {
            "input_list": {
                "number_in_list": 3,
                "fold_enrichment": 2.4698544698544698,
                "fdr": 0.8097885232826034,
                "expected": 1.2146464646464648,
                "pValue": 0.11937248650633143,
                "mapped_id_list": {"mapped_id": [
                    "Q6PD62",
                    "A6NHQ2",
                    "O43678"
                ]},
                "list_name": "upload_1",
                "plus_minus": "+"
            },
            "number_in_reference": 26,
            "term": {
                "id": "GO:0001835",
                "label": "blastocyst hatching"
            }
        },
        {
            "input_list": {
                "number_in_list": 3,
                "fold_enrichment": 2.4698544698544698,
                "fdr": 0.8094282970711788,
                "expected": 1.2146464646464648,
                "pValue": 0.11937248650633143,
                "mapped_id_list": {"mapped_id": [
                    "Q6PD62",
                    "A6NHQ2",
                    "O43678"
                ]},
                "list_name": "upload_1",
                "plus_minus": "+"
            },
            "number_in_reference": 26,
            "term": {
                "id": "GO:0071684",
                "label": "organism emergence from protective structure"
            }
        },
        {
            "input_list": {
                "number_in_list": 3,
                "fold_enrichment": 2.4698544698544698,
                "fdr": 0.8090683912032058,
                "expected": 1.2146464646464648,
                "pValue": 0.11937248650633143,
                "mapped_id_list": {"mapped_id": [
                    "Q13126",
                    "P00491",
                    "P55263"
                ]},
                "list_name": "upload_1",
                "plus_minus": "+"
            },
            "number_in_reference": 26,
            "term": {
                "id": "GO:1901659",
                "label": "glycosyl compound biosynthetic process"
            }
        },
        {
            "input_list": {
                "number_in_list": 3,
                "fold_enrichment": 2.4698544698544698,
                "fdr": 0.80870880525156,
                "expected": 1.2146464646464648,
                "pValue": 0.11937248650633143,
                "mapped_id_list": {"mapped_id": [
                    "Q9UN37",
                    "Q9UBP0",
                    "O75351"
                ]},
                "list_name": "upload_1",
                "plus_minus": "+"
            },
            "number_in_reference": 26,
            "term": {
                "id": "GO:0031468",
                "label": "nuclear membrane reassembly"
            }
        },
        {
            "input_list": {
                "number_in_list": 3,
                "fold_enrichment": 2.4698544698544698,
                "fdr": 0.8083495387898756,
                "expected": 1.2146464646464648,
                "pValue": 0.11937248650633143,
                "mapped_id_list": {"mapped_id": [
                    "Q6PD62",
                    "A6NHQ2",
                    "O43678"
                ]},
                "list_name": "upload_1",
                "plus_minus": "+"
            },
            "number_in_reference": 26,
            "term": {
                "id": "GO:0035188",
                "label": "hatching"
            }
        },
        {
            "input_list": {
                "number_in_list": 3,
                "fold_enrichment": 2.4698544698544698,
                "fdr": 0.8079905913925444,
                "expected": 1.2146464646464648,
                "pValue": 0.11937248650633143,
                "mapped_id_list": {"mapped_id": [
                    "Q96QE2",
                    "P45844",
                    "Q9BZC7"
                ]},
                "list_name": "upload_1",
                "plus_minus": "+"
            },
            "number_in_reference": 26,
            "term": {
                "id": "GO:1902993",
                "label": "positive regulation of amyloid precursor protein catabolic process"
            }
        },
        {
            "input_list": {
                "number_in_list": 28,
                "fold_enrichment": 2.4664664664664664,
                "fdr": 4.704932539211995E-4,
                "expected": 11.352272727272727,
                "pValue": 1.0340171886347951E-5,
                "mapped_id_list": {"mapped_id": [
                    "Q9UN76",
                    "P10599",
                    "O95050",
                    "Q86VQ3",
                    "Q9Y6K1",
                    "Q9BRA2",
                    "P21964",
                    "O76082",
                    "P08183",
                    "Q03468",
                    "P00966",
                    "P04040",
                    "Q9UPY5",
                    "P34913",
                    "P31645",
                    "Q13268",
                    "Q9UNQ0",
                    "Q8TC12",
                    "P49279",
                    "Q6DKJ4",
                    "O43464",
                    "Q96BI1",
                    "Q05940",
                    "Q9NP58",
                    "O00476",
                    "P30531",
                    "Q96NR8",
                    "Q8TCC7"
                ]},
                "list_name": "upload_1",
                "plus_minus": "+"
            },
            "number_in_reference": 243,
            "term": {
                "id": "GO:0009636",
                "label": "response to toxic substance"
            }
        },
        {
            "input_list": {
                "number_in_list": 73,
                "fold_enrichment": 2.4646602438400547,
                "fdr": 1.360687097706919E-10,
                "expected": 29.61868686868687,
                "pValue": 9.99783211593354E-13,
                "mapped_id_list": {"mapped_id": [
                    "Q9Y666",
                    "Q9Y345",
                    "O75027",
                    "O15440",
                    "Q9Y4W6",
                    "P13866",
                    "P54219",
                    "Q2M3M2",
                    "Q5JUK3",
                    "Q9H0U3",
                    "Q99884",
                    "Q495M3",
                    "Q9Y2C5",
                    "Q9GZN6",
                    "Q9UHW9",
                    "P31645",
                    "Q6NT16",
                    "A0AV02",
                    "Q9H598",
                    "Q96N87",
                    "Q9NY91",
                    "P31641",
                    "O00476",
                    "Q9H2X9",
                    "Q9H1V8",
                    "Q96NT5",
                    "Q6UVM3",
                    "Q7Z3Q1",
                    "O95528",
                    "Q9BXP2",
                    "Q01959",
                    "Q13454",
                    "Q9UN76",
                    "Q9Y289",
                    "P31639",
                    "Q695T7",
                    "Q8WUX1",
                    "O60706",
                    "P49281",
                    "P53985",
                    "Q9NRM0",
                    "Q09428",
                    "P48029",
                    "Q92911",
                    "Q9NRA2",
                    "Q16572",
                    "Q9BZW2",
                    "P55017",
                    "P48065",
                    "Q13621",
                    "P53794",
                    "Q9NP91",
                    "Q9H2J7",
                    "P49279",
                    "Q8NDX2",
                    "P48066",
                    "P48067",
                    "P55011",
                    "Q7Z2H8",
                    "Q14916",
                    "Q05940",
                    "Q9P2U7",
                    "Q9P2U8",
                    "Q9NP58",
                    "Q9NUT2",
                    "Q9NP59",
                    "O95461",
                    "P30531",
                    "Q495N2",
                    "P23975",
                    "A0PJK1",
                    "Q9UP95",
                    "Q9NSD5"
                ]},
                "list_name": "upload_1",
                "plus_minus": "+"
            },
            "number_in_reference": 634,
            "term": {
                "id": "GO:0098662",
                "label": "inorganic cation transmembrane transport"
            }
        },
        {
            "input_list": {
                "number_in_list": 10,
                "fold_enrichment": 2.4603914259086674,
                "fdr": 0.12033318059782548,
                "expected": 4.0643939393939394,
                "pValue": 0.007286461043875413,
                "mapped_id_list": {"mapped_id": [
                    "O15294",
                    "Q9H172",
                    "Q8NA29",
                    "Q9BV23",
                    "Q8IZV5",
                    "Q7Z5P4",
                    "P33897",
                    "P45844",
                    "Q9UBJ2",
                    "Q96JT2"
                ]},
                "list_name": "upload_1",
                "plus_minus": "+"
            },
            "number_in_reference": 87,
            "term": {
                "id": "GO:0046889",
                "label": "positive regulation of lipid biosynthetic process"
            }
        },
        {
            "input_list": {
                "number_in_list": 29,
                "fold_enrichment": 2.45358401880141,
                "fdr": 5.803278692611042E-4,
                "expected": 11.819444444444445,
                "pValue": 1.3134757914785867E-5,
                "mapped_id_list": {"mapped_id": [
                    "O15381",
                    "O43159",
                    "P22087",
                    "Q9BRP7",
                    "Q9H649",
                    "Q9UJJ7",
                    "Q9H0S4",
                    "Q03468",
                    "Q9UI43",
                    "A6NHQ2",
                    "Q8WVM0",
                    "P38919",
                    "Q9UNQ2",
                    "Q9Y6V7",
                    "Q86W50",
                    "Q8IZ73",
                    "P46087",
                    "Q9BVS5",
                    "Q9Y2R4",
                    "Q13206",
                    "Q9NY93",
                    "Q96CM3",
                    "O60832",
                    "O43709",
                    "Q96GJ1",
                    "Q96P11",
                    "Q9NRN9",
                    "Q92841",
                    "Q96CB9"
                ]},
                "list_name": "upload_1",
                "plus_minus": "+"
            },
            "number_in_reference": 253,
            "term": {
                "id": "GO:0016072",
                "label": "rRNA metabolic process"
            }
        },
        {
            "input_list": {
                "number_in_list": 11,
                "fold_enrichment": 2.452702702702703,
                "fdr": 0.09496383790796357,
                "expected": 4.484848484848484,
                "pValue": 0.0051335171840295206,
                "mapped_id_list": {"mapped_id": [
                    "Q5TEA6",
                    "Q9NYU2",
                    "Q9UBV2",
                    "P11021",
                    "P62333",
                    "Q8IXB1",
                    "Q92575",
                    "P55072",
                    "Q9NXW2",
                    "O00237",
                    "Q9NYU1"
                ]},
                "list_name": "upload_1",
                "plus_minus": "+"
            },
            "number_in_reference": 96,
            "term": {
                "id": "GO:0036503",
                "label": "ERAD pathway"
            }
        },
        {
            "input_list": {
                "number_in_list": 4,
                "fold_enrichment": 2.446332046332046,
                "fdr": 0.6323759955074179,
                "expected": 1.6351010101010102,
                "pValue": 0.07886549678275938,
                "mapped_id_list": {"mapped_id": [
                    "Q99943",
                    "O14939",
                    "O15120",
                    "Q13393"
                ]},
                "list_name": "upload_1",
                "plus_minus": "+"
            },
            "number_in_reference": 35,
            "term": {
                "id": "GO:0046473",
                "label": "phosphatidic acid metabolic process"
            }
        },
        {
            "input_list": {
                "number_in_list": 74,
                "fold_enrichment": 2.4369230769230765,
                "fdr": 2.2869393331476035E-10,
                "expected": 30.36616161616162,
                "pValue": 1.8003852258591642E-12,
                "mapped_id_list": {"mapped_id": [
                    "Q9Y666",
                    "Q9Y345",
                    "O75027",
                    "O15440",
                    "Q9Y4W6",
                    "P13866",
                    "P54219",
                    "Q2M3M2",
                    "Q5JUK3",
                    "Q9H0U3",
                    "Q99884",
                    "Q495M3",
                    "Q9Y2C5",
                    "Q9GZN6",
                    "Q9UHW9",
                    "P31645",
                    "Q6NT16",
                    "A0AV02",
                    "Q9H598",
                    "Q96N87",
                    "Q9NY91",
                    "P31641",
                    "O00476",
                    "Q9H2X9",
                    "Q9H1V8",
                    "Q96NT5",
                    "Q6UVM3",
                    "Q7Z3Q1",
                    "O15245",
                    "O95528",
                    "Q9BXP2",
                    "Q01959",
                    "Q13454",
                    "Q9UN76",
                    "Q9Y289",
                    "P31639",
                    "Q695T7",
                    "Q8WUX1",
                    "O60706",
                    "P49281",
                    "P53985",
                    "Q9NRM0",
                    "Q09428",
                    "P48029",
                    "Q92911",
                    "Q9NRA2",
                    "Q16572",
                    "Q9BZW2",
                    "P55017",
                    "P48065",
                    "Q13621",
                    "P53794",
                    "Q9NP91",
                    "Q9H2J7",
                    "P49279",
                    "Q8NDX2",
                    "P48066",
                    "P48067",
                    "P55011",
                    "Q7Z2H8",
                    "Q14916",
                    "Q05940",
                    "Q9P2U7",
                    "Q9P2U8",
                    "Q9NP58",
                    "Q9NUT2",
                    "Q9NP59",
                    "O95461",
                    "P30531",
                    "Q495N2",
                    "P23975",
                    "A0PJK1",
                    "Q9UP95",
                    "Q9NSD5"
                ]},
                "list_name": "upload_1",
                "plus_minus": "+"
            },
            "number_in_reference": 650,
            "term": {
                "id": "GO:0098655",
                "label": "monoatomic cation transmembrane transport"
            }
        },
        {
            "input_list": {
                "number_in_list": 5,
                "fold_enrichment": 2.432432432432432,
                "fdr": 0.4779249949921164,
                "expected": 2.055555555555556,
                "pValue": 0.05317593593824243,
                "mapped_id_list": {"mapped_id": [
                    "O75027",
                    "Q05940",
                    "P33897",
                    "P21796",
                    "Q9UBJ2"
                ]},
                "list_name": "upload_1",
                "plus_minus": "+"
            },
            "number_in_reference": 44,
            "term": {
                "id": "GO:2000378",
                "label": "negative regulation of reactive oxygen species metabolic process"
            }
        },
        {
            "input_list": {
                "number_in_list": 10,
                "fold_enrichment": 2.432432432432432,
                "fdr": 0.1278842658886638,
                "expected": 4.111111111111112,
                "pValue": 0.007886322242035294,
                "mapped_id_list": {"mapped_id": [
                    "P21439",
                    "Q8IZY2",
                    "Q9H172",
                    "Q8WWZ7",
                    "O95477",
                    "O94911",
                    "Q86UK0",
                    "P45844",
                    "Q86UQ4",
                    "Q99758"
                ]},
                "list_name": "upload_1",
                "plus_minus": "+"
            },
            "number_in_reference": 88,
            "term": {
                "id": "GO:0032370",
                "label": "positive regulation of lipid transport"
            }
        },
        {
            "input_list": {
                "number_in_list": 5,
                "fold_enrichment": 2.432432432432432,
                "fdr": 0.4776433656491629,
                "expected": 2.055555555555556,
                "pValue": 0.05317593593824243,
                "mapped_id_list": {"mapped_id": [
                    "Q16831",
                    "P27708",
                    "Q02127",
                    "Q86XW9",
                    "O95045"
                ]},
                "list_name": "upload_1",
                "plus_minus": "+"
            },
            "number_in_reference": 44,
            "term": {
                "id": "GO:0072528",
                "label": "pyrimidine-containing compound biosynthetic process"
            }
        },
        {
            "input_list": {
                "number_in_list": 33,
                "fold_enrichment": 2.427417107829479,
                "fdr": 1.7261095886235347E-4,
                "expected": 13.59469696969697,
                "pValue": 3.272621341679469E-6,
                "mapped_id_list": {"mapped_id": [
                    "P11926",
                    "O15382",
                    "O00469",
                    "P54577",
                    "Q12882",
                    "P54136",
                    "Q9H2M3",
                    "P12694",
                    "O60568",
                    "Q9BTE6",
                    "P27708",
                    "P00966",
                    "P47897",
                    "Q96A70",
                    "P22033",
                    "Q9HA77",
                    "P07237",
                    "Q9H2H9",
                    "Q13126",
                    "P54687",
                    "P09417",
                    "P07814",
                    "Q9UJM8",
                    "P52788",
                    "Q9NQR4",
                    "Q96GW9",
                    "Q04671",
                    "P36021",
                    "Q9UBR1",
                    "P49589",
                    "Q5JPH6",
                    "O14977",
                    "Q99714"
                ]},
                "list_name": "upload_1",
                "plus_minus": "+"
            },
            "number_in_reference": 291,
            "term": {
                "id": "GO:0006520",
                "label": "amino acid metabolic process"
            }
        },
        {
            "input_list": {
                "number_in_list": 68,
                "fold_enrichment": 2.39402560455192,
                "fdr": 3.0930521898647235E-9,
                "expected": 28.404040404040405,
                "pValue": 2.6987859427409845E-11,
                "mapped_id_list": {"mapped_id": [
                    "Q9Y226",
                    "P0DMV8",
                    "Q13630",
                    "P0DMV9",
                    "Q9Y223",
                    "P40926",
                    "Q9BYC5",
                    "P20839",
                    "O43678",
                    "P78549",
                    "Q96AT9",
                    "Q9NYU1",
                    "Q9P2R7",
                    "Q9NYU2",
                    "O60762",
                    "P27708",
                    "Q16795",
                    "P55072",
                    "Q13126",
                    "Q8TDX6",
                    "Q9H999",
                    "Q16831",
                    "Q9Y2T3",
                    "O14561",
                    "Q9H477",
                    "O95243",
                    "O95045",
                    "Q6PIW4",
                    "P12268",
                    "P11498",
                    "O60658",
                    "Q8NHV1",
                    "P11142",
                    "Q7Z4W1",
                    "Q6IA69",
                    "Q02127",
                    "Q8IWA4",
                    "Q8N695",
                    "O15527",
                    "Q96LL9",
                    "Q12882",
                    "P00491",
                    "O95455",
                    "Q8IW45",
                    "Q9P2T1",
                    "Q8NHY0",
                    "Q96K12",
                    "Q86XW9",
                    "Q53GQ0",
                    "P33897",
                    "O95255",
                    "O95497",
                    "Q96I99",
                    "O60547",
                    "P40261",
                    "P22033",
                    "Q14117",
                    "P36959",
                    "P26572",
                    "O00178",
                    "Q2QD12",
                    "P51659",
                    "O95263",
                    "Q9Y5P6",
                    "P21912",
                    "Q8WVX9",
                    "Q9UBR1",
                    "P55263"
                ]},
                "list_name": "upload_1",
                "plus_minus": "+"
            },
            "number_in_reference": 608,
            "term": {
                "id": "GO:0055086",
                "label": "nucleobase-containing small molecule metabolic process"
            }
        },
        {
            "input_list": {
                "number_in_list": 31,
                "fold_enrichment": 2.3869336962862144,
                "fdr": 3.9528169339552615E-4,
                "expected": 12.987373737373737,
                "pValue": 8.479768663671E-6,
                "mapped_id_list": {"mapped_id": [
                    "O15382",
                    "O00469",
                    "Q12882",
                    "P28288",
                    "Q9H2M3",
                    "Q9Y223",
                    "Q53GQ0",
                    "P33897",
                    "Q9P2R7",
                    "O60568",
                    "Q99685",
                    "P27708",
                    "Q9NUI1",
                    "P00966",
                    "Q9H2H9",
                    "Q9BY49",
                    "Q8N4T8",
                    "Q13126",
                    "P54687",
                    "Q92506",
                    "Q9BPW9",
                    "Q9H2F3",
                    "Q8IZV5",
                    "O14561",
                    "O43766",
                    "Q9UJM8",
                    "O95342",
                    "P16152",
                    "Q9UBR1",
                    "P49327",
                    "Q99714"
                ]},
                "list_name": "upload_1",
                "plus_minus": "+"
            },
            "number_in_reference": 278,
            "term": {
                "id": "GO:0046394",
                "label": "carboxylic acid biosynthetic process"
            }
        },
        {
            "input_list": {
                "number_in_list": 1,
                "fold_enrichment": 2.3783783783783785,
                "fdr": 1,
                "expected": 0.42045454545454547,
                "pValue": 0.3499321150419995,
                "mapped_id_list": {"mapped_id": "Q8IZY2"},
                "list_name": "upload_1",
                "plus_minus": "+"
            },
            "number_in_reference": 9,
            "term": {
                "id": "GO:0034205",
                "label": "amyloid-beta formation"
            }
        },
        {
            "input_list": {
                "number_in_list": 1,
                "fold_enrichment": 2.3783783783783785,
                "fdr": 1,
                "expected": 0.42045454545454547,
                "pValue": 0.3499321150419995,
                "mapped_id_list": {"mapped_id": "Q8TAM2"},
                "list_name": "upload_1",
                "plus_minus": "+"
            },
            "number_in_reference": 9,
            "term": {
                "id": "GO:1903251",
                "label": "multi-ciliated epithelial cell differentiation"
            }
        },
        {
            "input_list": {
                "number_in_list": 1,
                "fold_enrichment": 2.3783783783783785,
                "fdr": 1,
                "expected": 0.42045454545454547,
                "pValue": 0.3499321150419995,
                "mapped_id_list": {"mapped_id": "Q9H1C4"},
                "list_name": "upload_1",
                "plus_minus": "+"
            },
            "number_in_reference": 9,
            "term": {
                "id": "GO:0034162",
                "label": "toll-like receptor 9 signaling pathway"
            }
        },
        {
            "input_list": {
                "number_in_list": 2,
                "fold_enrichment": 2.3783783783783785,
                "fdr": 1,
                "expected": 0.8409090909090909,
                "pValue": 0.2044689196317085,
                "mapped_id_list": {"mapped_id": [
                    "P27708",
                    "Q02127"
                ]},
                "list_name": "upload_1",
                "plus_minus": "+"
            },
            "number_in_reference": 18,
            "term": {
                "id": "GO:0046112",
                "label": "nucleobase biosynthetic process"
            }
        },
        {
            "input_list": {
                "number_in_list": 4,
                "fold_enrichment": 2.3783783783783785,
                "fdr": 0.677492463075853,
                "expected": 1.6818181818181819,
                "pValue": 0.08560325945575628,
                "mapped_id_list": {"mapped_id": [
                    "P08217",
                    "P08311",
                    "Q9H3N1",
                    "A6NFX1"
                ]},
                "list_name": "upload_1",
                "plus_minus": "+"
            },
            "number_in_reference": 36,
            "term": {
                "id": "GO:0034110",
                "label": "regulation of homotypic cell-cell adhesion"
            }
        },
        {
            "input_list": {
                "number_in_list": 1,
                "fold_enrichment": 2.3783783783783785,
                "fdr": 1,
                "expected": 0.42045454545454547,
                "pValue": 0.3499321150419995,
                "mapped_id_list": {"mapped_id": "P16152"},
                "list_name": "upload_1",
                "plus_minus": "+"
            },
            "number_in_reference": 9,
            "term": {
                "id": "GO:0019371",
                "label": "cyclooxygenase pathway"
            }
        },
        {
            "input_list": {
                "number_in_list": 2,
                "fold_enrichment": 2.3783783783783785,
                "fdr": 1,
                "expected": 0.8409090909090909,
                "pValue": 0.2044689196317085,
                "mapped_id_list": {"mapped_id": [
                    "Q7Z3Q1",
                    "P49281"
                ]},
                "list_name": "upload_1",
                "plus_minus": "+"
            },
            "number_in_reference": 18,
            "term": {
                "id": "GO:0006825",
                "label": "copper ion transport"
            }
        },
        {
            "input_list": {
                "number_in_list": 1,
                "fold_enrichment": 2.3783783783783785,
                "fdr": 1,
                "expected": 0.42045454545454547,
                "pValue": 0.3499321150419995,
                "mapped_id_list": {"mapped_id": "Q96RK4"},
                "list_name": "upload_1",
                "plus_minus": "+"
            },
            "number_in_reference": 9,
            "term": {
                "id": "GO:0060296",
                "label": "regulation of cilium beat frequency involved in ciliary motility"
            }
        },
        {
            "input_list": {
                "number_in_list": 1,
                "fold_enrichment": 2.3783783783783785,
                "fdr": 1,
                "expected": 0.42045454545454547,
                "pValue": 0.3499321150419995,
                "mapped_id_list": {"mapped_id": "Q8NCW6"},
                "list_name": "upload_1",
                "plus_minus": "+"
            },
            "number_in_reference": 9,
            "term": {
                "id": "GO:0007220",
                "label": "Notch receptor processing"
            }
        },
        {
            "input_list": {
                "number_in_list": 2,
                "fold_enrichment": 2.3783783783783785,
                "fdr": 1,
                "expected": 0.8409090909090909,
                "pValue": 0.2044689196317085,
                "mapped_id_list": {"mapped_id": [
                    "O15245",
                    "Q4U2R8"
                ]},
                "list_name": "upload_1",
                "plus_minus": "+"
            },
            "number_in_reference": 18,
            "term": {
                "id": "GO:0072234",
                "label": "metanephric nephron tubule development"
            }
        },
        {
            "input_list": {
                "number_in_list": 1,
                "fold_enrichment": 2.3783783783783785,
                "fdr": 1,
                "expected": 0.42045454545454547,
                "pValue": 0.3499321150419995,
                "mapped_id_list": {"mapped_id": "P48740"},
                "list_name": "upload_1",
                "plus_minus": "+"
            },
            "number_in_reference": 9,
            "term": {
                "id": "GO:0001867",
                "label": "complement activation, lectin pathway"
            }
        },
        {
            "input_list": {
                "number_in_list": 2,
                "fold_enrichment": 2.3783783783783785,
                "fdr": 1,
                "expected": 0.8409090909090909,
                "pValue": 0.2044689196317085,
                "mapped_id_list": {"mapped_id": [
                    "O94911",
                    "Q9BZC7"
                ]},
                "list_name": "upload_1",
                "plus_minus": "+"
            },
            "number_in_reference": 18,
            "term": {
                "id": "GO:0006684",
                "label": "sphingomyelin metabolic process"
            }
        },
        {
            "input_list": {
                "number_in_list": 1,
                "fold_enrichment": 2.3783783783783785,
                "fdr": 1,
                "expected": 0.42045454545454547,
                "pValue": 0.3499321150419995,
                "mapped_id_list": {"mapped_id": "Q8WYJ6"},
                "list_name": "upload_1",
                "plus_minus": "+"
            },
            "number_in_reference": 9,
            "term": {
                "id": "GO:0007056",
                "label": "spindle assembly involved in female meiosis"
            }
        },
        {
            "input_list": {
                "number_in_list": 1,
                "fold_enrichment": 2.3783783783783785,
                "fdr": 1,
                "expected": 0.42045454545454547,
                "pValue": 0.3499321150419995,
                "mapped_id_list": {"mapped_id": "Q8WXG1"},
                "list_name": "upload_1",
                "plus_minus": "+"
            },
            "number_in_reference": 9,
            "term": {
                "id": "GO:2000553",
                "label": "positive regulation of T-helper 2 cell cytokine production"
            }
        },
        {
            "input_list": {
                "number_in_list": 1,
                "fold_enrichment": 2.3783783783783785,
                "fdr": 1,
                "expected": 0.42045454545454547,
                "pValue": 0.3499321150419995,
                "mapped_id_list": {"mapped_id": "Q9UN37"},
                "list_name": "upload_1",
                "plus_minus": "+"
            },
            "number_in_reference": 9,
            "term": {
                "id": "GO:0044837",
                "label": "actomyosin contractile ring organization"
            }
        },
        {
            "input_list": {
                "number_in_list": 1,
                "fold_enrichment": 2.3783783783783785,
                "fdr": 1,
                "expected": 0.42045454545454547,
                "pValue": 0.3499321150419995,
                "mapped_id_list": {"mapped_id": "Q9Y4W6"},
                "list_name": "upload_1",
                "plus_minus": "+"
            },
            "number_in_reference": 9,
            "term": {
                "id": "GO:0060013",
                "label": "righting reflex"
            }
        },
        {
            "input_list": {
                "number_in_list": 4,
                "fold_enrichment": 2.3783783783783785,
                "fdr": 0.6771408842159278,
                "expected": 1.6818181818181819,
                "pValue": 0.08560325945575628,
                "mapped_id_list": {"mapped_id": [
                    "Q2VIR3",
                    "Q14240",
                    "P41091",
                    "P60842"
                ]},
                "list_name": "upload_1",
                "plus_minus": "+"
            },
            "number_in_reference": 36,
            "term": {
                "id": "GO:0002183",
                "label": "cytoplasmic translational initiation"
            }
        },
        {
            "input_list": {
                "number_in_list": 1,
                "fold_enrichment": 2.3783783783783785,
                "fdr": 1,
                "expected": 0.42045454545454547,
                "pValue": 0.3499321150419995,
                "mapped_id_list": {"mapped_id": "Q8NBU5"},
                "list_name": "upload_1",
                "plus_minus": "+"
            },
            "number_in_reference": 9,
            "term": {
                "id": "GO:0051967",
                "label": "negative regulation of synaptic transmission, glutamatergic"
            }
        },
        {
            "input_list": {
                "number_in_list": 2,
                "fold_enrichment": 2.3783783783783785,
                "fdr": 1,
                "expected": 0.8409090909090909,
                "pValue": 0.2044689196317085,
                "mapped_id_list": {"mapped_id": [
                    "P09914",
                    "Q9H867"
                ]},
                "list_name": "upload_1",
                "plus_minus": "+"
            },
            "number_in_reference": 18,
            "term": {
                "id": "GO:0032780",
                "label": "negative regulation of ATP-dependent activity"
            }
        },
        {
            "input_list": {
                "number_in_list": 1,
                "fold_enrichment": 2.3783783783783785,
                "fdr": 1,
                "expected": 0.42045454545454547,
                "pValue": 0.3499321150419995,
                "mapped_id_list": {"mapped_id": "O95497"},
                "list_name": "upload_1",
                "plus_minus": "+"
            },
            "number_in_reference": 9,
            "term": {
                "id": "GO:1902177",
                "label": "positive regulation of oxidative stress-induced intrinsic apoptotic signaling pathway"
            }
        },
        {
            "input_list": {
                "number_in_list": 1,
                "fold_enrichment": 2.3783783783783785,
                "fdr": 1,
                "expected": 0.42045454545454547,
                "pValue": 0.3499321150419995,
                "mapped_id_list": {"mapped_id": "Q8N4T8"},
                "list_name": "upload_1",
                "plus_minus": "+"
            },
            "number_in_reference": 9,
            "term": {
                "id": "GO:0044597",
                "label": "daunorubicin metabolic process"
            }
        },
        {
            "input_list": {
                "number_in_list": 2,
                "fold_enrichment": 2.3783783783783785,
                "fdr": 1,
                "expected": 0.8409090909090909,
                "pValue": 0.2044689196317085,
                "mapped_id_list": {"mapped_id": [
                    "Q86U44",
                    "P38646"
                ]},
                "list_name": "upload_1",
                "plus_minus": "+"
            },
            "number_in_reference": 18,
            "term": {
                "id": "GO:1902036",
                "label": "regulation of hematopoietic stem cell differentiation"
            }
        },
        {
            "input_list": {
                "number_in_list": 4,
                "fold_enrichment": 2.3783783783783785,
                "fdr": 0.6767896700643635,
                "expected": 1.6818181818181819,
                "pValue": 0.08560325945575628,
                "mapped_id_list": {"mapped_id": [
                    "Q8IZY2",
                    "Q96QE2",
                    "P45844",
                    "Q9BZC7"
                ]},
                "list_name": "upload_1",
                "plus_minus": "+"
            },
            "number_in_reference": 36,
            "term": {
                "id": "GO:1902003",
                "label": "regulation of amyloid-beta formation"
            }
        },
        {
            "input_list": {
                "number_in_list": 1,
                "fold_enrichment": 2.3783783783783785,
                "fdr": 1,
                "expected": 0.42045454545454547,
                "pValue": 0.3499321150419995,
                "mapped_id_list": {"mapped_id": "P10599"},
                "list_name": "upload_1",
                "plus_minus": "+"
            },
            "number_in_reference": 9,
            "term": {
                "id": "GO:2000169",
                "label": "regulation of peptidyl-cysteine S-nitrosylation"
            }
        },
        {
            "input_list": {
                "number_in_list": 1,
                "fold_enrichment": 2.3783783783783785,
                "fdr": 1,
                "expected": 0.42045454545454547,
                "pValue": 0.3499321150419995,
                "mapped_id_list": {"mapped_id": "Q9BZC7"},
                "list_name": "upload_1",
                "plus_minus": "+"
            },
            "number_in_reference": 9,
            "term": {
                "id": "GO:0032383",
                "label": "regulation of intracellular cholesterol transport"
            }
        },
        {
            "input_list": {
                "number_in_list": 1,
                "fold_enrichment": 2.3783783783783785,
                "fdr": 1,
                "expected": 0.42045454545454547,
                "pValue": 0.3499321150419995,
                "mapped_id_list": {"mapped_id": "Q9BZC7"},
                "list_name": "upload_1",
                "plus_minus": "+"
            },
            "number_in_reference": 9,
            "term": {
                "id": "GO:0032380",
                "label": "regulation of intracellular sterol transport"
            }
        },
        {
            "input_list": {
                "number_in_list": 2,
                "fold_enrichment": 2.3783783783783785,
                "fdr": 1,
                "expected": 0.8409090909090909,
                "pValue": 0.2044689196317085,
                "mapped_id_list": {"mapped_id": [
                    "Q9Y223",
                    "O95461"
                ]},
                "list_name": "upload_1",
                "plus_minus": "+"
            },
            "number_in_reference": 18,
            "term": {
                "id": "GO:0006044",
                "label": "N-acetylglucosamine metabolic process"
            }
        },
        {
            "input_list": {
                "number_in_list": 1,
                "fold_enrichment": 2.3783783783783785,
                "fdr": 1,
                "expected": 0.42045454545454547,
                "pValue": 0.3499321150419995,
                "mapped_id_list": {"mapped_id": "P53794"},
                "list_name": "upload_1",
                "plus_minus": "+"
            },
            "number_in_reference": 9,
            "term": {
                "id": "GO:0006020",
                "label": "inositol metabolic process"
            }
        },
        {
            "input_list": {
                "number_in_list": 1,
                "fold_enrichment": 2.3783783783783785,
                "fdr": 1,
                "expected": 0.42045454545454547,
                "pValue": 0.3499321150419995,
                "mapped_id_list": {"mapped_id": "Q14376"},
                "list_name": "upload_1",
                "plus_minus": "+"
            },
            "number_in_reference": 9,
            "term": {
                "id": "GO:0006012",
                "label": "galactose metabolic process"
            }
        },
        {
            "input_list": {
                "number_in_list": 4,
                "fold_enrichment": 2.3783783783783785,
                "fdr": 0.6764388200539622,
                "expected": 1.6818181818181819,
                "pValue": 0.08560325945575628,
                "mapped_id_list": {"mapped_id": [
                    "P43166",
                    "P00918",
                    "P30531",
                    "Q9H2H9"
                ]},
                "list_name": "upload_1",
                "plus_minus": "+"
            },
            "number_in_reference": 36,
            "term": {
                "id": "GO:0032228",
                "label": "regulation of synaptic transmission, GABAergic"
            }
        },
        {
            "input_list": {
                "number_in_list": 2,
                "fold_enrichment": 2.3783783783783785,
                "fdr": 1,
                "expected": 0.8409090909090909,
                "pValue": 0.2044689196317085,
                "mapped_id_list": {"mapped_id": [
                    "O95347",
                    "Q9NTJ3"
                ]},
                "list_name": "upload_1",
                "plus_minus": "+"
            },
            "number_in_reference": 18,
            "term": {
                "id": "GO:0051383",
                "label": "kinetochore organization"
            }
        },
        {
            "input_list": {
                "number_in_list": 1,
                "fold_enrichment": 2.3783783783783785,
                "fdr": 1,
                "expected": 0.42045454545454547,
                "pValue": 0.3499321150419995,
                "mapped_id_list": {"mapped_id": "P55072"},
                "list_name": "upload_1",
                "plus_minus": "+"
            },
            "number_in_reference": 9,
            "term": {
                "id": "GO:1905634",
                "label": "regulation of protein localization to chromatin"
            }
        },
        {
            "input_list": {
                "number_in_list": 1,
                "fold_enrichment": 2.3783783783783785,
                "fdr": 1,
                "expected": 0.42045454545454547,
                "pValue": 0.3499321150419995,
                "mapped_id_list": {"mapped_id": "Q09428"},
                "list_name": "upload_1",
                "plus_minus": "+"
            },
            "number_in_reference": 9,
            "term": {
                "id": "GO:1905603",
                "label": "regulation of blood-brain barrier permeability"
            }
        },
        {
            "input_list": {
                "number_in_list": 1,
                "fold_enrichment": 2.3783783783783785,
                "fdr": 1,
                "expected": 0.42045454545454547,
                "pValue": 0.3499321150419995,
                "mapped_id_list": {"mapped_id": "P31645"},
                "list_name": "upload_1",
                "plus_minus": "+"
            },
            "number_in_reference": 9,
            "term": {
                "id": "GO:0070305",
                "label": "response to cGMP"
            }
        },
        {
            "input_list": {
                "number_in_list": 1,
                "fold_enrichment": 2.3783783783783785,
                "fdr": 1,
                "expected": 0.42045454545454547,
                "pValue": 0.3499321150419995,
                "mapped_id_list": {"mapped_id": "P47897"},
                "list_name": "upload_1",
                "plus_minus": "+"
            },
            "number_in_reference": 9,
            "term": {
                "id": "GO:0070303",
                "label": "negative regulation of stress-activated protein kinase signaling cascade"
            }
        },
        {
            "input_list": {
                "number_in_list": 1,
                "fold_enrichment": 2.3783783783783785,
                "fdr": 1,
                "expected": 0.42045454545454547,
                "pValue": 0.3499321150419995,
                "mapped_id_list": {"mapped_id": "Q32NB8"},
                "list_name": "upload_1",
                "plus_minus": "+"
            },
            "number_in_reference": 9,
            "term": {
                "id": "GO:0032049",
                "label": "cardiolipin biosynthetic process"
            }
        },
        {
            "input_list": {
                "number_in_list": 1,
                "fold_enrichment": 2.3783783783783785,
                "fdr": 1,
                "expected": 0.42045454545454547,
                "pValue": 0.3499321150419995,
                "mapped_id_list": {"mapped_id": "O95140"},
                "list_name": "upload_1",
                "plus_minus": "+"
            },
            "number_in_reference": 9,
            "term": {
                "id": "GO:1905461",
                "label": "positive regulation of vascular associated smooth muscle cell apoptotic process"
            }
        },
        {
            "input_list": {
                "number_in_list": 2,
                "fold_enrichment": 2.3783783783783785,
                "fdr": 1,
                "expected": 0.8409090909090909,
                "pValue": 0.2044689196317085,
                "mapped_id_list": {"mapped_id": [
                    "P17844",
                    "P07814"
                ]},
                "list_name": "upload_1",
                "plus_minus": "+"
            },
            "number_in_reference": 18,
            "term": {
                "id": "GO:0043517",
                "label": "positive regulation of DNA damage response, signal transduction by p53 class mediator"
            }
        },
        {
            "input_list": {
                "number_in_list": 1,
                "fold_enrichment": 2.3783783783783785,
                "fdr": 1,
                "expected": 0.42045454545454547,
                "pValue": 0.3499321150419995,
                "mapped_id_list": {"mapped_id": "P10912"},
                "list_name": "upload_1",
                "plus_minus": "+"
            },
            "number_in_reference": 9,
            "term": {
                "id": "GO:0009629",
                "label": "response to gravity"
            }
        },
        {
            "input_list": {
                "number_in_list": 1,
                "fold_enrichment": 2.3783783783783785,
                "fdr": 1,
                "expected": 0.42045454545454547,
                "pValue": 0.3499321150419995,
                "mapped_id_list": {"mapped_id": "O75911"},
                "list_name": "upload_1",
                "plus_minus": "+"
            },
            "number_in_reference": 9,
            "term": {
                "id": "GO:0048387",
                "label": "negative regulation of retinoic acid receptor signaling pathway"
            }
        },
        {
            "input_list": {
                "number_in_list": 2,
                "fold_enrichment": 2.3783783783783785,
                "fdr": 1,
                "expected": 0.8409090909090909,
                "pValue": 0.2044689196317085,
                "mapped_id_list": {"mapped_id": [
                    "Q9UBV2",
                    "P55072"
                ]},
                "list_name": "upload_1",
                "plus_minus": "+"
            },
            "number_in_reference": 18,
            "term": {
                "id": "GO:0030970",
                "label": "retrograde protein transport, ER to cytosol"
            }
        },
        {
            "input_list": {
                "number_in_list": 1,
                "fold_enrichment": 2.3783783783783785,
                "fdr": 1,
                "expected": 0.42045454545454547,
                "pValue": 0.3499321150419995,
                "mapped_id_list": {"mapped_id": "P07237"},
                "list_name": "upload_1",
                "plus_minus": "+"
            },
            "number_in_reference": 9,
            "term": {
                "id": "GO:0035722",
                "label": "interleukin-12-mediated signaling pathway"
            }
        },
        {
            "input_list": {
                "number_in_list": 1,
                "fold_enrichment": 2.3783783783783785,
                "fdr": 1,
                "expected": 0.42045454545454547,
                "pValue": 0.3499321150419995,
                "mapped_id_list": {"mapped_id": "O43148"},
                "list_name": "upload_1",
                "plus_minus": "+"
            },
            "number_in_reference": 9,
            "term": {
                "id": "GO:0009452",
                "label": "7-methylguanosine RNA capping"
            }
        },
        {
            "input_list": {
                "number_in_list": 1,
                "fold_enrichment": 2.3783783783783785,
                "fdr": 1,
                "expected": 0.42045454545454547,
                "pValue": 0.3499321150419995,
                "mapped_id_list": {"mapped_id": "Q8NHY0"},
                "list_name": "upload_1",
                "plus_minus": "+"
            },
            "number_in_reference": 9,
            "term": {
                "id": "GO:0017038",
                "label": "protein import"
            }
        },
        {
            "input_list": {
                "number_in_list": 1,
                "fold_enrichment": 2.3783783783783785,
                "fdr": 1,
                "expected": 0.42045454545454547,
                "pValue": 0.3499321150419995,
                "mapped_id_list": {"mapped_id": "P81274"},
                "list_name": "upload_1",
                "plus_minus": "+"
            },
            "number_in_reference": 9,
            "term": {
                "id": "GO:1904776",
                "label": "regulation of protein localization to cell cortex"
            }
        },
        {
            "input_list": {
                "number_in_list": 2,
                "fold_enrichment": 2.3783783783783785,
                "fdr": 1,
                "expected": 0.8409090909090909,
                "pValue": 0.2044689196317085,
                "mapped_id_list": {"mapped_id": [
                    "Q9UN37",
                    "O75351"
                ]},
                "list_name": "upload_1",
                "plus_minus": "+"
            },
            "number_in_reference": 18,
            "term": {
                "id": "GO:0061952",
                "label": "midbody abscission"
            }
        },
        {
            "input_list": {
                "number_in_list": 4,
                "fold_enrichment": 2.3783783783783785,
                "fdr": 0.676088333618701,
                "expected": 1.6818181818181819,
                "pValue": 0.08560325945575628,
                "mapped_id_list": {"mapped_id": [
                    "P61160",
                    "P60709",
                    "Q03468",
                    "O96019"
                ]},
                "list_name": "upload_1",
                "plus_minus": "+"
            },
            "number_in_reference": 36,
            "term": {
                "id": "GO:1905168",
                "label": "positive regulation of double-strand break repair via homologous recombination"
            }
        },
        {
            "input_list": {
                "number_in_list": 1,
                "fold_enrichment": 2.3783783783783785,
                "fdr": 1,
                "expected": 0.42045454545454547,
                "pValue": 0.3499321150419995,
                "mapped_id_list": {"mapped_id": "Q9BYT1"},
                "list_name": "upload_1",
                "plus_minus": "+"
            },
            "number_in_reference": 9,
            "term": {
                "id": "GO:1905146",
                "label": "lysosomal protein catabolic process"
            }
        },
        {
            "input_list": {
                "number_in_list": 1,
                "fold_enrichment": 2.3783783783783785,
                "fdr": 1,
                "expected": 0.42045454545454547,
                "pValue": 0.3499321150419995,
                "mapped_id_list": {"mapped_id": "Q03468"},
                "list_name": "upload_1",
                "plus_minus": "+"
            },
            "number_in_reference": 9,
            "term": {
                "id": "GO:0042790",
                "label": "nucleolar large rRNA transcription by RNA polymerase I"
            }
        },
        {
            "input_list": {
                "number_in_list": 1,
                "fold_enrichment": 2.3783783783783785,
                "fdr": 1,
                "expected": 0.42045454545454547,
                "pValue": 0.3499321150419995,
                "mapped_id_list": {"mapped_id": "P33897"},
                "list_name": "upload_1",
                "plus_minus": "+"
            },
            "number_in_reference": 9,
            "term": {
                "id": "GO:0042758",
                "label": "long-chain fatty acid catabolic process"
            }
        },
        {
            "input_list": {
                "number_in_list": 2,
                "fold_enrichment": 2.3783783783783785,
                "fdr": 1,
                "expected": 0.8409090909090909,
                "pValue": 0.2044689196317085,
                "mapped_id_list": {"mapped_id": [
                    "Q86UK0",
                    "Q99758"
                ]},
                "list_name": "upload_1",
                "plus_minus": "+"
            },
            "number_in_reference": 18,
            "term": {
                "id": "GO:0043129",
                "label": "surfactant homeostasis"
            }
        },
        {
            "input_list": {
                "number_in_list": 2,
                "fold_enrichment": 2.3783783783783785,
                "fdr": 1,
                "expected": 0.8409090909090909,
                "pValue": 0.2044689196317085,
                "mapped_id_list": {"mapped_id": [
                    "Q9H999",
                    "O95497"
                ]},
                "list_name": "upload_1",
                "plus_minus": "+"
            },
            "number_in_reference": 18,
            "term": {
                "id": "GO:0015936",
                "label": "coenzyme A metabolic process"
            }
        },
        {
            "input_list": {
                "number_in_list": 4,
                "fold_enrichment": 2.3783783783783785,
                "fdr": 0.6757382101937301,
                "expected": 1.6818181818181819,
                "pValue": 0.08560325945575628,
                "mapped_id_list": {"mapped_id": [
                    "P0DMV8",
                    "P0DMV9",
                    "Q9UBP0",
                    "P36404"
                ]},
                "list_name": "upload_1",
                "plus_minus": "+"
            },
            "number_in_reference": 36,
            "term": {
                "id": "GO:0031112",
                "label": "positive regulation of microtubule polymerization or depolymerization"
            }
        },
        {
            "input_list": {
                "number_in_list": 2,
                "fold_enrichment": 2.3783783783783785,
                "fdr": 1,
                "expected": 0.8409090909090909,
                "pValue": 0.2044689196317085,
                "mapped_id_list": {"mapped_id": [
                    "P27708",
                    "Q86XW9"
                ]},
                "list_name": "upload_1",
                "plus_minus": "+"
            },
            "number_in_reference": 18,
            "term": {
                "id": "GO:0009208",
                "label": "pyrimidine ribonucleoside triphosphate metabolic process"
            }
        },
        {
            "input_list": {
                "number_in_list": 1,
                "fold_enrichment": 2.3783783783783785,
                "fdr": 1,
                "expected": 0.42045454545454547,
                "pValue": 0.3499321150419995,
                "mapped_id_list": {"mapped_id": "P55263"},
                "list_name": "upload_1",
                "plus_minus": "+"
            },
            "number_in_reference": 9,
            "term": {
                "id": "GO:0009200",
                "label": "deoxyribonucleoside triphosphate metabolic process"
            }
        },
        {
            "input_list": {
                "number_in_list": 1,
                "fold_enrichment": 2.3783783783783785,
                "fdr": 1,
                "expected": 0.42045454545454547,
                "pValue": 0.3499321150419995,
                "mapped_id_list": {"mapped_id": "Q03468"},
                "list_name": "upload_1",
                "plus_minus": "+"
            },
            "number_in_reference": 9,
            "term": {
                "id": "GO:0097680",
                "label": "double-strand break repair via classical nonhomologous end joining"
            }
        },
        {
            "input_list": {
                "number_in_list": 1,
                "fold_enrichment": 2.3783783783783785,
                "fdr": 1,
                "expected": 0.42045454545454547,
                "pValue": 0.3499321150419995,
                "mapped_id_list": {"mapped_id": "Q01959"},
                "list_name": "upload_1",
                "plus_minus": "+"
            },
            "number_in_reference": 9,
            "term": {
                "id": "GO:0042416",
                "label": "dopamine biosynthetic process"
            }
        },
        {
            "input_list": {
                "number_in_list": 1,
                "fold_enrichment": 2.3783783783783785,
                "fdr": 1,
                "expected": 0.42045454545454547,
                "pValue": 0.3499321150419995,
                "mapped_id_list": {"mapped_id": "Q9NUJ1"},
                "list_name": "upload_1",
                "plus_minus": "+"
            },
            "number_in_reference": 9,
            "term": {
                "id": "GO:0016139",
                "label": "glycoside catabolic process"
            }
        },
        {
            "input_list": {
                "number_in_list": 2,
                "fold_enrichment": 2.3783783783783785,
                "fdr": 1,
                "expected": 0.8409090909090909,
                "pValue": 0.2044689196317085,
                "mapped_id_list": {"mapped_id": [
                    "Q13454",
                    "Q9H0U3"
                ]},
                "list_name": "upload_1",
                "plus_minus": "+"
            },
            "number_in_reference": 18,
            "term": {
                "id": "GO:0015693",
                "label": "magnesium ion transport"
            }
        },
        {
            "input_list": {
                "number_in_list": 1,
                "fold_enrichment": 2.3783783783783785,
                "fdr": 1,
                "expected": 0.42045454545454547,
                "pValue": 0.3499321150419995,
                "mapped_id_list": {"mapped_id": "P55011"},
                "list_name": "upload_1",
                "plus_minus": "+"
            },
            "number_in_reference": 9,
            "term": {
                "id": "GO:0030321",
                "label": "transepithelial chloride transport"
            }
        },
        {
            "input_list": {
                "number_in_list": 1,
                "fold_enrichment": 2.3783783783783785,
                "fdr": 1,
                "expected": 0.42045454545454547,
                "pValue": 0.3499321150419995,
                "mapped_id_list": {"mapped_id": "O00571"},
                "list_name": "upload_1",
                "plus_minus": "+"
            },
            "number_in_reference": 9,
            "term": {
                "id": "GO:0042256",
                "label": "cytosolic ribosome assembly"
            }
        },
        {
            "input_list": {
                "number_in_list": 1,
                "fold_enrichment": 2.3783783783783785,
                "fdr": 1,
                "expected": 0.42045454545454547,
                "pValue": 0.3499321150419995,
                "mapped_id_list": {"mapped_id": "O75351"},
                "list_name": "upload_1",
                "plus_minus": "+"
            },
            "number_in_reference": 9,
            "term": {
                "id": "GO:0046601",
                "label": "positive regulation of centriole replication"
            }
        },
        {
            "input_list": {
                "number_in_list": 1,
                "fold_enrichment": 2.3783783783783785,
                "fdr": 1,
                "expected": 0.42045454545454547,
                "pValue": 0.3499321150419995,
                "mapped_id_list": {"mapped_id": "P20160"},
                "list_name": "upload_1",
                "plus_minus": "+"
            },
            "number_in_reference": 9,
            "term": {
                "id": "GO:0042117",
                "label": "monocyte activation"
            }
        },
        {
            "input_list": {
                "number_in_list": 8,
                "fold_enrichment": 2.3783783783783785,
                "fdr": 0.2552800849280188,
                "expected": 3.3636363636363638,
                "pValue": 0.01880729091216723,
                "mapped_id_list": {"mapped_id": [
                    "O15294",
                    "Q9BQD7",
                    "Q7RTV5",
                    "P55072",
                    "Q96LL9",
                    "P36404",
                    "Q6P4H8",
                    "Q9UGQ3"
                ]},
                "list_name": "upload_1",
                "plus_minus": "+"
            },
            "number_in_reference": 72,
            "term": {
                "id": "GO:1903578",
                "label": "regulation of ATP metabolic process"
            }
        },
        {
            "input_list": {
                "number_in_list": 2,
                "fold_enrichment": 2.3783783783783785,
                "fdr": 1,
                "expected": 0.8409090909090909,
                "pValue": 0.2044689196317085,
                "mapped_id_list": {"mapped_id": [
                    "Q9UBV2",
                    "P55072"
                ]},
                "list_name": "upload_1",
                "plus_minus": "+"
            },
            "number_in_reference": 18,
            "term": {
                "id": "GO:1903513",
                "label": "endoplasmic reticulum to cytosol transport"
            }
        },
        {
            "input_list": {
                "number_in_list": 1,
                "fold_enrichment": 2.3783783783783785,
                "fdr": 1,
                "expected": 0.42045454545454547,
                "pValue": 0.3499321150419995,
                "mapped_id_list": {"mapped_id": "Q9Y226"},
                "list_name": "upload_1",
                "plus_minus": "+"
            },
            "number_in_reference": 9,
            "term": {
                "id": "GO:0002840",
                "label": "regulation of T cell mediated immune response to tumor cell"
            }
        },
        {
            "input_list": {
                "number_in_list": 1,
                "fold_enrichment": 2.3783783783783785,
                "fdr": 1,
                "expected": 0.42045454545454547,
                "pValue": 0.3499321150419995,
                "mapped_id_list": {"mapped_id": "P10912"},
                "list_name": "upload_1",
                "plus_minus": "+"
            },
            "number_in_reference": 9,
            "term": {
                "id": "GO:0019694",
                "label": "alkanesulfonate metabolic process"
            }
        },
        {
            "input_list": {
                "number_in_list": 1,
                "fold_enrichment": 2.3783783783783785,
                "fdr": 1,
                "expected": 0.42045454545454547,
                "pValue": 0.3499321150419995,
                "mapped_id_list": {"mapped_id": "Q86WS5"},
                "list_name": "upload_1",
                "plus_minus": "+"
            },
            "number_in_reference": 9,
            "term": {
                "id": "GO:1903431",
                "label": "positive regulation of cell maturation"
            }
        },
        {
            "input_list": {
                "number_in_list": 1,
                "fold_enrichment": 2.3783783783783785,
                "fdr": 1,
                "expected": 0.42045454545454547,
                "pValue": 0.3499321150419995,
                "mapped_id_list": {"mapped_id": "P31645"},
                "list_name": "upload_1",
                "plus_minus": "+"
            },
            "number_in_reference": 9,
            "term": {
                "id": "GO:0021936",
                "label": "regulation of cerebellar granule cell precursor proliferation"
            }
        },
        {
            "input_list": {
                "number_in_list": 1,
                "fold_enrichment": 2.3783783783783785,
                "fdr": 1,
                "expected": 0.42045454545454547,
                "pValue": 0.3499321150419995,
                "mapped_id_list": {"mapped_id": "Q96RK4"},
                "list_name": "upload_1",
                "plus_minus": "+"
            },
            "number_in_reference": 9,
            "term": {
                "id": "GO:0060613",
                "label": "fat pad development"
            }
        },
        {
            "input_list": {
                "number_in_list": 1,
                "fold_enrichment": 2.3783783783783785,
                "fdr": 1,
                "expected": 0.42045454545454547,
                "pValue": 0.3499321150419995,
                "mapped_id_list": {"mapped_id": "Q15645"},
                "list_name": "upload_1",
                "plus_minus": "+"
            },
            "number_in_reference": 9,
            "term": {
                "id": "GO:0045835",
                "label": "negative regulation of meiotic nuclear division"
            }
        },
        {
            "input_list": {
                "number_in_list": 1,
                "fold_enrichment": 2.3783783783783785,
                "fdr": 1,
                "expected": 0.42045454545454547,
                "pValue": 0.3499321150419995,
                "mapped_id_list": {"mapped_id": "P10912"},
                "list_name": "upload_1",
                "plus_minus": "+"
            },
            "number_in_reference": 9,
            "term": {
                "id": "GO:0019530",
                "label": "taurine metabolic process"
            }
        },
        {
            "input_list": {
                "number_in_list": 1,
                "fold_enrichment": 2.3783783783783785,
                "fdr": 1,
                "expected": 0.42045454545454547,
                "pValue": 0.3499321150419995,
                "mapped_id_list": {"mapped_id": "P00966"},
                "list_name": "upload_1",
                "plus_minus": "+"
            },
            "number_in_reference": 9,
            "term": {
                "id": "GO:0060539",
                "label": "diaphragm development"
            }
        },
        {
            "input_list": {
                "number_in_list": 1,
                "fold_enrichment": 2.3783783783783785,
                "fdr": 1,
                "expected": 0.42045454545454547,
                "pValue": 0.3499321150419995,
                "mapped_id_list": {"mapped_id": "Q9UHD8"},
                "list_name": "upload_1",
                "plus_minus": "+"
            },
            "number_in_reference": 9,
            "term": {
                "id": "GO:1902857",
                "label": "positive regulation of non-motile cilium assembly"
            }
        },
        {
            "input_list": {
                "number_in_list": 5,
                "fold_enrichment": 2.378378378378378,
                "fdr": 0.5121584505980432,
                "expected": 2.1022727272727275,
                "pValue": 0.057623285624591236,
                "mapped_id_list": {"mapped_id": [
                    "P21964",
                    "P80365",
                    "P23946",
                    "P08311",
                    "P22732"
                ]},
                "list_name": "upload_1",
                "plus_minus": "+"
            },
            "number_in_reference": 45,
            "term": {
                "id": "GO:0003044",
                "label": "regulation of systemic arterial blood pressure mediated by a chemical signal"
            }
        },
        {
            "input_list": {
                "number_in_list": 3,
                "fold_enrichment": 2.378378378378378,
                "fdr": 0.8566808008938426,
                "expected": 1.2613636363636365,
                "pValue": 0.12988186911143937,
                "mapped_id_list": {"mapped_id": [
                    "O43159",
                    "Q9Y6K1",
                    "P26358"
                ]},
                "list_name": "upload_1",
                "plus_minus": "+"
            },
            "number_in_reference": 27,
            "term": {
                "id": "GO:0140718",
                "label": "facultative heterochromatin formation"
            }
        },
        {
            "input_list": {
                "number_in_list": 3,
                "fold_enrichment": 2.378378378378378,
                "fdr": 0.8563102642152554,
                "expected": 1.2613636363636365,
                "pValue": 0.12988186911143937,
                "mapped_id_list": {"mapped_id": [
                    "Q8IZY2",
                    "Q8NA29",
                    "O95477"
                ]},
                "list_name": "upload_1",
                "plus_minus": "+"
            },
            "number_in_reference": 27,
            "term": {
                "id": "GO:0065005",
                "label": "protein-lipid complex assembly"
            }
        },
        {
            "input_list": {
                "number_in_list": 6,
                "fold_enrichment": 2.378378378378378,
                "fdr": 0.4378639893295376,
                "expected": 2.522727272727273,
                "pValue": 0.039325316630068684,
                "mapped_id_list": {"mapped_id": [
                    "P26572",
                    "Q9UQ53",
                    "Q9UBM8",
                    "Q10469",
                    "Q9BYC5",
                    "Q9UM21"
                ]},
                "list_name": "upload_1",
                "plus_minus": "+"
            },
            "number_in_reference": 54,
            "term": {
                "id": "GO:0019080",
                "label": "viral gene expression"
            }
        },
        {
            "input_list": {
                "number_in_list": 3,
                "fold_enrichment": 2.378378378378378,
                "fdr": 0.8559400479315479,
                "expected": 1.2613636363636365,
                "pValue": 0.12988186911143937,
                "mapped_id_list": {"mapped_id": [
                    "P20160",
                    "P08311",
                    "P08246"
                ]},
                "list_name": "upload_1",
                "plus_minus": "+"
            },
            "number_in_reference": 27,
            "term": {
                "id": "GO:0051873",
                "label": "killing by host of symbiont cells"
            }
        },
        {
            "input_list": {
                "number_in_list": 5,
                "fold_enrichment": 2.378378378378378,
                "fdr": 0.5118599899624966,
                "expected": 2.1022727272727275,
                "pValue": 0.057623285624591236,
                "mapped_id_list": {"mapped_id": [
                    "Q05193",
                    "P50570",
                    "Q9UN37",
                    "Q9UBP0",
                    "O75351"
                ]},
                "list_name": "upload_1",
                "plus_minus": "+"
            },
            "number_in_reference": 45,
            "term": {
                "id": "GO:0090148",
                "label": "membrane fission"
            }
        },
        {
            "input_list": {
                "number_in_list": 3,
                "fold_enrichment": 2.378378378378378,
                "fdr": 0.8555701516273424,
                "expected": 1.2613636363636365,
                "pValue": 0.12988186911143937,
                "mapped_id_list": {"mapped_id": [
                    "Q9Y4W6",
                    "O43464",
                    "Q96PZ2"
                ]},
                "list_name": "upload_1",
                "plus_minus": "+"
            },
            "number_in_reference": 27,
            "term": {
                "id": "GO:0016540",
                "label": "protein autoprocessing"
            }
        },
        {
            "input_list": {
                "number_in_list": 6,
                "fold_enrichment": 2.378378378378378,
                "fdr": 0.4375443805782021,
                "expected": 2.522727272727273,
                "pValue": 0.039325316630068684,
                "mapped_id_list": {"mapped_id": [
                    "O60568",
                    "Q13126",
                    "O00469",
                    "Q9H2M3",
                    "P00966",
                    "Q9UJM8"
                ]},
                "list_name": "upload_1",
                "plus_minus": "+"
            },
            "number_in_reference": 54,
            "term": {
                "id": "GO:0170038",
                "label": "proteinogenic amino acid biosynthetic process"
            }
        },
        {
            "input_list": {
                "number_in_list": 6,
                "fold_enrichment": 2.378378378378378,
                "fdr": 0.437225238068663,
                "expected": 2.522727272727273,
                "pValue": 0.039325316630068684,
                "mapped_id_list": {"mapped_id": [
                    "O60568",
                    "Q13126",
                    "O00469",
                    "Q9H2M3",
                    "P00966",
                    "Q9UJM8"
                ]},
                "list_name": "upload_1",
                "plus_minus": "+"
            },
            "number_in_reference": 54,
            "term": {
                "id": "GO:0170034",
                "label": "L-amino acid biosynthetic process"
            }
        },
        {
            "input_list": {
                "number_in_list": 6,
                "fold_enrichment": 2.378378378378378,
                "fdr": 0.4369065607814409,
                "expected": 2.522727272727273,
                "pValue": 0.039325316630068684,
                "mapped_id_list": {"mapped_id": [
                    "P28288",
                    "Q8NA29",
                    "P33897",
                    "P11166",
                    "O14678",
                    "Q9UBJ2"
                ]},
                "list_name": "upload_1",
                "plus_minus": "+"
            },
            "number_in_reference": 54,
            "term": {
                "id": "GO:0015909",
                "label": "long-chain fatty acid transport"
            }
        },
        {
            "input_list": {
                "number_in_list": 5,
                "fold_enrichment": 2.378378378378378,
                "fdr": 0.5115618769805732,
                "expected": 2.1022727272727275,
                "pValue": 0.057623285624591236,
                "mapped_id_list": {"mapped_id": [
                    "Q9Y337",
                    "P49862",
                    "P48740",
                    "Q8IVW8",
                    "P07288"
                ]},
                "list_name": "upload_1",
                "plus_minus": "+"
            },
            "number_in_reference": 45,
            "term": {
                "id": "GO:0002920",
                "label": "regulation of humoral immune response"
            }
        },
        {
            "input_list": {
                "number_in_list": 5,
                "fold_enrichment": 2.378378378378378,
                "fdr": 0.5112641110451945,
                "expected": 2.1022727272727275,
                "pValue": 0.057623285624591236,
                "mapped_id_list": {"mapped_id": [
                    "Q8IZY2",
                    "P11021",
                    "P0DMV8",
                    "O95881",
                    "Q9Y4L1"
                ]},
                "list_name": "upload_1",
                "plus_minus": "+"
            },
            "number_in_reference": 45,
            "term": {
                "id": "GO:1903573",
                "label": "negative regulation of response to endoplasmic reticulum stress"
            }
        },
        {
            "input_list": {
                "number_in_list": 14,
                "fold_enrichment": 2.378378378378378,
                "fdr": 0.04854532496852773,
                "expected": 5.886363636363637,
                "pValue": 0.0022866590124911703,
                "mapped_id_list": {"mapped_id": [
                    "Q9Y226",
                    "P00491",
                    "Q8IW45",
                    "P40926",
                    "Q9H477",
                    "Q2QD12",
                    "Q96AT9",
                    "P11498",
                    "O00764",
                    "Q7Z4W1",
                    "Q6IA69",
                    "P40261",
                    "Q8N695",
                    "P55072"
                ]},
                "list_name": "upload_1",
                "plus_minus": "+"
            },
            "number_in_reference": 126,
            "term": {
                "id": "GO:0072524",
                "label": "pyridine-containing compound metabolic process"
            }
        },
        {
            "input_list": {
                "number_in_list": 31,
                "fold_enrichment": 2.36145041838992,
                "fdr": 4.576649250357785E-4,
                "expected": 13.127525252525253,
                "pValue": 9.968166050769433E-6,
                "mapped_id_list": {"mapped_id": [
                    "O15382",
                    "O00469",
                    "Q12882",
                    "P28288",
                    "Q9H2M3",
                    "Q9Y223",
                    "Q53GQ0",
                    "P33897",
                    "Q9P2R7",
                    "O60568",
                    "Q99685",
                    "P27708",
                    "Q9NUI1",
                    "P00966",
                    "Q9H2H9",
                    "Q9BY49",
                    "Q8N4T8",
                    "Q13126",
                    "P54687",
                    "Q92506",
                    "Q9BPW9",
                    "Q9H2F3",
                    "Q8IZV5",
                    "O14561",
                    "O43766",
                    "Q9UJM8",
                    "O95342",
                    "P16152",
                    "Q9UBR1",
                    "P49327",
                    "Q99714"
                ]},
                "list_name": "upload_1",
                "plus_minus": "+"
            },
            "number_in_reference": 281,
            "term": {
                "id": "GO:0016053",
                "label": "organic acid biosynthetic process"
            }
        },
        {
            "input_list": {
                "number_in_list": 56,
                "fold_enrichment": 2.3596509895722493,
                "fdr": 2.798517110264898E-7,
                "expected": 23.732323232323232,
                "pValue": 2.864060022314007E-9,
                "mapped_id_list": {"mapped_id": [
                    "O15244",
                    "Q8WY07",
                    "P20160",
                    "O15440",
                    "P13866",
                    "P11169",
                    "Q01650",
                    "P11166",
                    "O60568",
                    "P21964",
                    "O76082",
                    "P23946",
                    "O15438",
                    "P22732",
                    "O15439",
                    "Q9H2H9",
                    "P31645",
                    "P68032",
                    "P31641",
                    "P52569",
                    "Q9H1V8",
                    "Q8NA29",
                    "O14958",
                    "P36021",
                    "O15245",
                    "O95528",
                    "Q92887",
                    "P80365",
                    "Q96QE2",
                    "Q9Y289",
                    "P30825",
                    "Q8WUX1",
                    "O60706",
                    "P53985",
                    "Q9BZC7",
                    "Q99624",
                    "P08183",
                    "Q09428",
                    "Q96RK4",
                    "P62736",
                    "Q92911",
                    "Q6ZSM3",
                    "P33527",
                    "P53794",
                    "Q9NP91",
                    "Q96QD8",
                    "Q9UNQ0",
                    "Q9UHI5",
                    "P48067",
                    "P55011",
                    "O75751",
                    "P30531",
                    "P14672",
                    "P08311",
                    "Q8TCC7",
                    "Q9NSD5"
                ]},
                "list_name": "upload_1",
                "plus_minus": "+"
            },
            "number_in_reference": 508,
            "term": {
                "id": "GO:0003013",
                "label": "circulatory system process"
            }
        },
        {
            "input_list": {
                "number_in_list": 49,
                "fold_enrichment": 2.3517149436431946,
                "fdr": 2.7987439392267548E-6,
                "expected": 20.83585858585859,
                "pValue": 3.617086899085946E-8,
                "mapped_id_list": {"mapped_id": [
                    "Q9NZJ6",
                    "Q9Y223",
                    "P40926",
                    "P11169",
                    "Q9BYC5",
                    "P11166",
                    "Q8N6G5",
                    "Q96AT9",
                    "P11168",
                    "Q8N5D6",
                    "P19526",
                    "P21964",
                    "Q9Y2C3",
                    "Q9Y231",
                    "P22732",
                    "Q14376",
                    "Q7Z4J2",
                    "Q8TDX6",
                    "P51993",
                    "Q9Y5Z6",
                    "Q9H477",
                    "Q9P2W7",
                    "Q6ZNW5",
                    "P11498",
                    "P21217",
                    "Q7Z4W1",
                    "Q9BXD5",
                    "O15488",
                    "U3KPV4",
                    "P46976",
                    "P22083",
                    "Q6P4F1",
                    "Q10981",
                    "Q10469",
                    "P31639",
                    "O94766",
                    "Q8NHY0",
                    "Q9NY64",
                    "P16442",
                    "Q11128",
                    "Q9NPZ5",
                    "O75752",
                    "Q2QD12",
                    "O43826",
                    "O43825",
                    "Q9UNA3",
                    "P14672",
                    "Q9UBV7",
                    "Q11130"
                ]},
                "list_name": "upload_1",
                "plus_minus": "+"
            },
            "number_in_reference": 446,
            "term": {
                "id": "GO:0005975",
                "label": "carbohydrate metabolic process"
            }
        },
        {
            "input_list": {
                "number_in_list": 80,
                "fold_enrichment": 2.345797852647168,
                "fdr": 1.6524713140772552E-10,
                "expected": 34.10353535353535,
                "pValue": 1.268379871068942E-12,
                "mapped_id_list": {"mapped_id": [
                    "Q9Y666",
                    "Q9Y345",
                    "O75027",
                    "O15440",
                    "Q9Y4W6",
                    "P13866",
                    "P54219",
                    "Q2M3M2",
                    "Q5JUK3",
                    "Q9H0U3",
                    "Q99884",
                    "Q495M3",
                    "Q9Y2C5",
                    "Q9GZN6",
                    "Q9UHW9",
                    "P31645",
                    "Q6NT16",
                    "P57057",
                    "A0AV02",
                    "Q9H598",
                    "Q96N87",
                    "Q9NY91",
                    "P31641",
                    "O00476",
                    "Q9H2X9",
                    "Q04671",
                    "Q9H1V8",
                    "Q96NT5",
                    "Q6UVM3",
                    "Q7Z3Q1",
                    "Q8N695",
                    "O95528",
                    "Q9BXP2",
                    "Q01959",
                    "Q13454",
                    "Q9UN76",
                    "Q9Y289",
                    "P31639",
                    "P13569",
                    "Q695T7",
                    "Q8WUX1",
                    "O60706",
                    "P49281",
                    "P53985",
                    "Q9NRM0",
                    "Q09428",
                    "P48029",
                    "Q8TED4",
                    "Q92911",
                    "Q9NRA2",
                    "Q16572",
                    "Q9BZW2",
                    "P55017",
                    "P48065",
                    "Q13621",
                    "P53794",
                    "Q9NP91",
                    "Q9H2J7",
                    "P49279",
                    "Q8NDX2",
                    "P48066",
                    "P48067",
                    "P55011",
                    "Q7Z2H8",
                    "Q14916",
                    "Q05940",
                    "Q9P2U7",
                    "Q9P2U8",
                    "Q9NP58",
                    "O43826",
                    "Q9NUT2",
                    "Q9NP59",
                    "O95461",
                    "P30531",
                    "Q495N2",
                    "Q8NHS3",
                    "P23975",
                    "A0PJK1",
                    "Q9UP95",
                    "Q9NSD5"
                ]},
                "list_name": "upload_1",
                "plus_minus": "+"
            },
            "number_in_reference": 730,
            "term": {
                "id": "GO:0098660",
                "label": "inorganic ion transmembrane transport"
            }
        },
        {
            "input_list": {
                "number_in_list": 13,
                "fold_enrichment": 2.33840563252328,
                "fdr": 0.07280545821777842,
                "expected": 5.559343434343434,
                "pValue": 0.003739859199929181,
                "mapped_id_list": {"mapped_id": [
                    "O75419",
                    "P46063",
                    "O94761",
                    "Q14565",
                    "Q96HA7",
                    "Q9Y620",
                    "Q8NFZ0",
                    "O75771",
                    "Q6NVH7",
                    "Q96SB8",
                    "Q92698",
                    "Q8IYD8",
                    "Q13472"
                ]},
                "list_name": "upload_1",
                "plus_minus": "+"
            },
            "number_in_reference": 119,
            "term": {
                "id": "GO:0000724",
                "label": "double-strand break repair via homologous recombination"
            }
        },
        {
            "input_list": {
                "number_in_list": 5,
                "fold_enrichment": 2.326674500587544,
                "fdr": 0.5496762949709895,
                "expected": 2.1489898989898992,
                "pValue": 0.06227717387751091,
                "mapped_id_list": {"mapped_id": [
                    "Q8IZY2",
                    "Q8WWZ7",
                    "Q8NA29",
                    "O95477",
                    "P45844"
                ]},
                "list_name": "upload_1",
                "plus_minus": "+"
            },
            "number_in_reference": 46,
            "term": {
                "id": "GO:0071827",
                "label": "plasma lipoprotein particle organization"
            }
        },
        {
            "input_list": {
                "number_in_list": 5,
                "fold_enrichment": 2.326674500587544,
                "fdr": 0.5493581952632516,
                "expected": 2.1489898989898992,
                "pValue": 0.06227717387751091,
                "mapped_id_list": {"mapped_id": [
                    "P11021",
                    "O43159",
                    "Q16831",
                    "Q01650",
                    "P11166"
                ]},
                "list_name": "upload_1",
                "plus_minus": "+"
            },
            "number_in_reference": 46,
            "term": {
                "id": "GO:0042149",
                "label": "cellular response to glucose starvation"
            }
        },
        {
            "input_list": {
                "number_in_list": 9,
                "fold_enrichment": 2.321068056007815,
                "fdr": 0.21405765174109742,
                "expected": 3.8775252525252526,
                "pValue": 0.015236669431154674,
                "mapped_id_list": {"mapped_id": [
                    "P11021",
                    "P0DMV8",
                    "Q8TBM8",
                    "Q8IXB1",
                    "Q9NRK6",
                    "Q5T4D3",
                    "P55072",
                    "Q9H819",
                    "Q9NXW2"
                ]},
                "list_name": "upload_1",
                "plus_minus": "+"
            },
            "number_in_reference": 83,
            "term": {
                "id": "GO:0035967",
                "label": "cellular response to topologically incorrect protein"
            }
        },
        {
            "input_list": {
                "number_in_list": 54,
                "fold_enrichment": 2.321068056007815,
                "fdr": 7.656169807065525E-7,
                "expected": 23.265151515151516,
                "pValue": 8.89025818966475E-9,
                "mapped_id_list": {"mapped_id": [
                    "Q9Y226",
                    "P0DMV8",
                    "P0DMV9",
                    "P40926",
                    "P20839",
                    "O43678",
                    "Q96AT9",
                    "Q9P2R7",
                    "Q16795",
                    "Q9NSA0",
                    "P55072",
                    "Q13126",
                    "Q9H999",
                    "Q9Y2T3",
                    "Q7RTY1",
                    "O14561",
                    "Q9H477",
                    "Q6PIW4",
                    "O00476",
                    "P12268",
                    "P11498",
                    "O60658",
                    "Q8NHV1",
                    "P11142",
                    "Q7Z4W1",
                    "Q6IA69",
                    "Q8IWA4",
                    "Q8N695",
                    "Q96LL9",
                    "Q12882",
                    "P00491",
                    "Q8IW45",
                    "Q9P2T1",
                    "Q96K12",
                    "Q86XW9",
                    "Q53GQ0",
                    "P33897",
                    "O95255",
                    "O95497",
                    "Q96I99",
                    "Q9NRM0",
                    "P40261",
                    "P22033",
                    "P36959",
                    "Q9UNQ0",
                    "Q14916",
                    "O00178",
                    "Q2QD12",
                    "P51659",
                    "O95263",
                    "P21912",
                    "Q8WVX9",
                    "P55263",
                    "Q96S37"
                ]},
                "list_name": "upload_1",
                "plus_minus": "+"
            },
            "number_in_reference": 498,
            "term": {
                "id": "GO:0072521",
                "label": "purine-containing compound metabolic process"
            }
        },
        {
            "input_list": {
                "number_in_list": 4,
                "fold_enrichment": 2.314097881665449,
                "fdr": 0.6703083218025537,
                "expected": 1.7285353535353536,
                "pValue": 0.09261099033760928,
                "mapped_id_list": {"mapped_id": [
                    "P21964",
                    "P80365",
                    "P23946",
                    "P08311"
                ]},
                "list_name": "upload_1",
                "plus_minus": "+"
            },
            "number_in_reference": 37,
            "term": {
                "id": "GO:0001990",
                "label": "regulation of systemic arterial blood pressure by hormone"
            }
        },
        {
            "input_list": {
                "number_in_list": 20,
                "fold_enrichment": 2.3016564952048824,
                "fdr": 0.016541205303709852,
                "expected": 8.68939393939394,
                "pValue": 5.881606819268347E-4,
                "mapped_id_list": {"mapped_id": [
                    "Q14117",
                    "Q12882",
                    "P00491",
                    "Q16831",
                    "Q9Y2T3",
                    "Q9BV23",
                    "P33897",
                    "P78549",
                    "O95243",
                    "O95045",
                    "O95497",
                    "Q96I99",
                    "O95263",
                    "O60658",
                    "Q9P2R7",
                    "O14939",
                    "Q9UBR1",
                    "Q13393",
                    "P55072",
                    "O15527"
                ]},
                "list_name": "upload_1",
                "plus_minus": "+"
            },
            "number_in_reference": 186,
            "term": {
                "id": "GO:0046434",
                "label": "organophosphate catabolic process"
            }
        },
        {
            "input_list": {
                "number_in_list": 38,
                "fold_enrichment": 2.297755382501145,
                "fdr": 1.3156730752437358E-4,
                "expected": 16.53787878787879,
                "pValue": 2.3995087247770028E-6,
                "mapped_id_list": {"mapped_id": [
                    "O15382",
                    "P22083",
                    "Q12882",
                    "P00491",
                    "Q6P4F1",
                    "P28288",
                    "Q9BUT1",
                    "Q10981",
                    "Q9BYC5",
                    "P33897",
                    "P12694",
                    "P53985",
                    "P19526",
                    "Q9NYQ3",
                    "Q9NUI1",
                    "Q16698",
                    "Q9Y231",
                    "Q14376",
                    "O75828",
                    "P26572",
                    "P51993",
                    "P09417",
                    "Q16831",
                    "Q11128",
                    "Q9Y2T3",
                    "Q9H477",
                    "Q9UJM8",
                    "P51659",
                    "O95045",
                    "Q7Z4W1",
                    "Q9BXD5",
                    "Q9UBR1",
                    "O15427",
                    "O14678",
                    "Q9UBJ2",
                    "O14756",
                    "Q99714",
                    "Q11130"
                ]},
                "list_name": "upload_1",
                "plus_minus": "+"
            },
            "number_in_reference": 354,
            "term": {
                "id": "GO:0044282",
                "label": "small molecule catabolic process"
            }
        },
        {
            "input_list": {
                "number_in_list": 3,
                "fold_enrichment": 2.2934362934362933,
                "fdr": 0.8558385860645717,
                "expected": 1.3080808080808082,
                "pValue": 0.14070271578283913,
                "mapped_id_list": {"mapped_id": [
                    "P60709",
                    "O96019",
                    "O94805"
                ]},
                "list_name": "upload_1",
                "plus_minus": "+"
            },
            "number_in_reference": 28,
            "term": {
                "id": "GO:2000819",
                "label": "regulation of nucleotide-excision repair"
            }
        },
        {
            "input_list": {
                "number_in_list": 3,
                "fold_enrichment": 2.2934362934362933,
                "fdr": 0.8554972064929465,
                "expected": 1.3080808080808082,
                "pValue": 0.14070271578283913,
                "mapped_id_list": {"mapped_id": [
                    "P13569",
                    "P13866",
                    "O95461"
                ]},
                "list_name": "upload_1",
                "plus_minus": "+"
            },
            "number_in_reference": 28,
            "term": {
                "id": "GO:0006833",
                "label": "water transport"
            }
        },
        {
            "input_list": {
                "number_in_list": 3,
                "fold_enrichment": 2.2934362934362933,
                "fdr": 0.8551560991538344,
                "expected": 1.3080808080808082,
                "pValue": 0.14070271578283913,
                "mapped_id_list": {"mapped_id": [
                    "O95347",
                    "Q9NTJ3",
                    "Q96SB8"
                ]},
                "list_name": "upload_1",
                "plus_minus": "+"
            },
            "number_in_reference": 28,
            "term": {
                "id": "GO:0051984",
                "label": "positive regulation of chromosome segregation"
            }
        },
        {
            "input_list": {
                "number_in_list": 3,
                "fold_enrichment": 2.2934362934362933,
                "fdr": 0.8548152637217284,
                "expected": 1.3080808080808082,
                "pValue": 0.14070271578283913,
                "mapped_id_list": {"mapped_id": [
                    "P22760",
                    "P33897",
                    "Q9UBJ2"
                ]},
                "list_name": "upload_1",
                "plus_minus": "+"
            },
            "number_in_reference": 28,
            "term": {
                "id": "GO:0050996",
                "label": "positive regulation of lipid catabolic process"
            }
        },
        {
            "input_list": {
                "number_in_list": 3,
                "fold_enrichment": 2.2934362934362933,
                "fdr": 0.8544746998716402,
                "expected": 1.3080808080808082,
                "pValue": 0.14070271578283913,
                "mapped_id_list": {"mapped_id": [
                    "Q9NUJ1",
                    "Q5VST6",
                    "Q96GS6"
                ]},
                "list_name": "upload_1",
                "plus_minus": "+"
            },
            "number_in_reference": 28,
            "term": {
                "id": "GO:0098732",
                "label": "macromolecule deacylation"
            }
        },
        {
            "input_list": {
                "number_in_list": 19,
                "fold_enrichment": 2.284846644397206,
                "fdr": 0.02327063713385434,
                "expected": 8.315656565656566,
                "pValue": 8.793470438299613E-4,
                "mapped_id_list": {"mapped_id": [
                    "Q9Y666",
                    "P55017",
                    "Q13621",
                    "P55011",
                    "A0AV02",
                    "O60706",
                    "O75351",
                    "Q9P2U7",
                    "Q9P2U8",
                    "Q9NUT2",
                    "Q9H2X9",
                    "O95461",
                    "Q5JUK3",
                    "Q6UVM3",
                    "Q09428",
                    "Q9BXP2",
                    "Q9UP95",
                    "Q9UHW9",
                    "P46459"
                ]},
                "list_name": "upload_1",
                "plus_minus": "+"
            },
            "number_in_reference": 178,
            "term": {
                "id": "GO:0006813",
                "label": "potassium ion transport"
            }
        },
        {
            "input_list": {
                "number_in_list": 5,
                "fold_enrichment": 2.2771707878090854,
                "fdr": 0.5713944003113041,
                "expected": 2.195707070707071,
                "pValue": 0.06713687403775802,
                "mapped_id_list": {"mapped_id": [
                    "Q8N4T8",
                    "Q9BUT1",
                    "Q9HBK9",
                    "Q04671",
                    "Q9Y5N5"
                ]},
                "list_name": "upload_1",
                "plus_minus": "+"
            },
            "number_in_reference": 47,
            "term": {
                "id": "GO:0019748",
                "label": "secondary metabolic process"
            }
        },
        {
            "input_list": {
                "number_in_list": 7,
                "fold_enrichment": 2.2702702702702706,
                "fdr": 0.40155092527443603,
                "expected": 3.083333333333333,
                "pValue": 0.03387748408468968,
                "mapped_id_list": {"mapped_id": [
                    "Q15645",
                    "Q14565",
                    "Q9Y620",
                    "Q92698",
                    "O75771",
                    "Q8IYD8",
                    "Q92878"
                ]},
                "list_name": "upload_1",
                "plus_minus": "+"
            },
            "number_in_reference": 66,
            "term": {
                "id": "GO:0035825",
                "label": "homologous recombination"
            }
        },
        {
            "input_list": {
                "number_in_list": 9,
                "fold_enrichment": 2.266454689984102,
                "fdr": 0.24130927532410093,
                "expected": 3.970959595959596,
                "pValue": 0.01758804729286073,
                "mapped_id_list": {"mapped_id": [
                    "Q8TDX6",
                    "Q96L58",
                    "Q8IZ52",
                    "Q9UBV7",
                    "Q9NPZ5",
                    "O94766",
                    "Q9H1B5",
                    "Q9P2W7",
                    "Q8N6G5"
                ]},
                "list_name": "upload_1",
                "plus_minus": "+"
            },
            "number_in_reference": 85,
            "term": {
                "id": "GO:0006029",
                "label": "proteoglycan metabolic process"
            }
        },
        {
            "input_list": {
                "number_in_list": 18,
                "fold_enrichment": 2.266454689984102,
                "fdr": 0.03263660803883023,
                "expected": 7.941919191919192,
                "pValue": 0.0013146281792194292,
                "mapped_id_list": {"mapped_id": [
                    "P34913",
                    "Q7Z4J2",
                    "P28288",
                    "Q9BUT1",
                    "Q9Y5Z6",
                    "Q8NHY0",
                    "Q9UJM8",
                    "P51659",
                    "P33897",
                    "Q8N5D6",
                    "P16442",
                    "Q9NYQ3",
                    "Q9NUI1",
                    "Q16698",
                    "U3KPV4",
                    "O14678",
                    "Q9UBJ2",
                    "Q99714"
                ]},
                "list_name": "upload_1",
                "plus_minus": "+"
            },
            "number_in_reference": 170,
            "term": {
                "id": "GO:0030258",
                "label": "lipid modification"
            }
        },
        {
            "input_list": {
                "number_in_list": 9,
                "fold_enrichment": 2.266454689984102,
                "fdr": 0.24109227058010443,
                "expected": 3.970959595959596,
                "pValue": 0.01758804729286073,
                "mapped_id_list": {"mapped_id": [
                    "Q8NFL0",
                    "Q8TDX6",
                    "Q96L58",
                    "Q8IZ52",
                    "Q9C0J1",
                    "O15440",
                    "Q9H1B5",
                    "Q8N6G5",
                    "Q9Y2A9"
                ]},
                "list_name": "upload_1",
                "plus_minus": "+"
            },
            "number_in_reference": 85,
            "term": {
                "id": "GO:1903510",
                "label": "mucopolysaccharide metabolic process"
            }
        },
        {
            "input_list": {
                "number_in_list": 87,
                "fold_enrichment": 2.2627828314341074,
                "fdr": 1.0667776308494167E-10,
                "expected": 38.44823232323232,
                "pValue": 7.698323124938387E-13,
                "mapped_id_list": {"mapped_id": [
                    "Q9Y666",
                    "Q9Y345",
                    "O75027",
                    "O15440",
                    "Q9Y4W6",
                    "P13866",
                    "P54219",
                    "Q2M3M2",
                    "Q5JUK3",
                    "Q9H0U3",
                    "Q99884",
                    "Q495M3",
                    "Q9Y2C5",
                    "O15438",
                    "O15439",
                    "Q9GZN6",
                    "Q9H3F6",
                    "Q9UHW9",
                    "P31645",
                    "Q9Y277",
                    "Q6NT16",
                    "A0AV02",
                    "Q9H598",
                    "Q96N87",
                    "Q9NY91",
                    "P31641",
                    "O00476",
                    "Q9H2X9",
                    "Q04671",
                    "Q9H1V8",
                    "Q96NT5",
                    "Q6UVM3",
                    "Q7Z3Q1",
                    "O15245",
                    "O95528",
                    "Q9BXP2",
                    "Q92887",
                    "Q01959",
                    "Q13454",
                    "Q9UN76",
                    "Q9Y289",
                    "P31639",
                    "P13569",
                    "Q695T7",
                    "Q8WUX1",
                    "O60706",
                    "O95255",
                    "P49281",
                    "P53985",
                    "Q9NRM0",
                    "Q09428",
                    "P48029",
                    "Q92911",
                    "Q9NRA2",
                    "Q16572",
                    "Q9BZW2",
                    "P33527",
                    "P55017",
                    "P48065",
                    "Q13621",
                    "P53794",
                    "Q9NP91",
                    "Q9H2J7",
                    "P49279",
                    "Q8NDX2",
                    "P48066",
                    "P48067",
                    "P55011",
                    "Q7Z2H8",
                    "Q96J66",
                    "Q14916",
                    "Q5T3U5",
                    "Q05940",
                    "Q9P2U7",
                    "Q9P2U8",
                    "Q9NP58",
                    "Q9NUT2",
                    "Q9NP59",
                    "O95461",
                    "P30531",
                    "Q495N2",
                    "Q8NHS3",
                    "P23975",
                    "A0PJK1",
                    "Q9UP95",
                    "P21796",
                    "Q9NSD5"
                ]},
                "list_name": "upload_1",
                "plus_minus": "+"
            },
            "number_in_reference": 823,
            "term": {
                "id": "GO:0034220",
                "label": "monoatomic ion transmembrane transport"
            }
        },
        {
            "input_list": {
                "number_in_list": 2,
                "fold_enrichment": 2.2532005689900427,
                "fdr": 1,
                "expected": 0.8876262626262627,
                "pValue": 0.22189267774622629,
                "mapped_id_list": {"mapped_id": [
                    "Q9H172",
                    "P45844"
                ]},
                "list_name": "upload_1",
                "plus_minus": "+"
            },
            "number_in_reference": 19,
            "term": {
                "id": "GO:0045540",
                "label": "regulation of cholesterol biosynthetic process"
            }
        },
        {
            "input_list": {
                "number_in_list": 2,
                "fold_enrichment": 2.2532005689900427,
                "fdr": 1,
                "expected": 0.8876262626262627,
                "pValue": 0.22189267774622629,
                "mapped_id_list": {"mapped_id": [
                    "Q14964",
                    "Q9BZG1"
                ]},
                "list_name": "upload_1",
                "plus_minus": "+"
            },
            "number_in_reference": 19,
            "term": {
                "id": "GO:0001845",
                "label": "phagolysosome assembly"
            }
        },
        {
            "input_list": {
                "number_in_list": 2,
                "fold_enrichment": 2.2532005689900427,
                "fdr": 1,
                "expected": 0.8876262626262627,
                "pValue": 0.22189267774622629,
                "mapped_id_list": {"mapped_id": [
                    "Q9H172",
                    "P45844"
                ]},
                "list_name": "upload_1",
                "plus_minus": "+"
            },
            "number_in_reference": 19,
            "term": {
                "id": "GO:0106118",
                "label": "regulation of sterol biosynthetic process"
            }
        },
        {
            "input_list": {
                "number_in_list": 2,
                "fold_enrichment": 2.2532005689900427,
                "fdr": 1,
                "expected": 0.8876262626262627,
                "pValue": 0.22189267774622629,
                "mapped_id_list": {"mapped_id": [
                    "O43464",
                    "O95140"
                ]},
                "list_name": "upload_1",
                "plus_minus": "+"
            },
            "number_in_reference": 19,
            "term": {
                "id": "GO:0098780",
                "label": "response to mitochondrial depolarisation"
            }
        },
        {
            "input_list": {
                "number_in_list": 2,
                "fold_enrichment": 2.2532005689900427,
                "fdr": 1,
                "expected": 0.8876262626262627,
                "pValue": 0.22189267774622629,
                "mapped_id_list": {"mapped_id": [
                    "Q9BYT1",
                    "O95255"
                ]},
                "list_name": "upload_1",
                "plus_minus": "+"
            },
            "number_in_reference": 19,
            "term": {
                "id": "GO:0015867",
                "label": "ATP transport"
            }
        },
        {
            "input_list": {
                "number_in_list": 2,
                "fold_enrichment": 2.2532005689900427,
                "fdr": 1,
                "expected": 0.8876262626262627,
                "pValue": 0.22189267774622629,
                "mapped_id_list": {"mapped_id": [
                    "P27708",
                    "Q86XW9"
                ]},
                "list_name": "upload_1",
                "plus_minus": "+"
            },
            "number_in_reference": 19,
            "term": {
                "id": "GO:0009148",
                "label": "pyrimidine nucleoside triphosphate biosynthetic process"
            }
        },
        {
            "input_list": {
                "number_in_list": 2,
                "fold_enrichment": 2.2532005689900427,
                "fdr": 1,
                "expected": 0.8876262626262627,
                "pValue": 0.22189267774622629,
                "mapped_id_list": {"mapped_id": [
                    "P0DMV8",
                    "P0DMV9"
                ]},
                "list_name": "upload_1",
                "plus_minus": "+"
            },
            "number_in_reference": 19,
            "term": {
                "id": "GO:0010968",
                "label": "regulation of microtubule nucleation"
            }
        },
        {
            "input_list": {
                "number_in_list": 2,
                "fold_enrichment": 2.2532005689900427,
                "fdr": 1,
                "expected": 0.8876262626262627,
                "pValue": 0.22189267774622629,
                "mapped_id_list": {"mapped_id": [
                    "P63261",
                    "P60709"
                ]},
                "list_name": "upload_1",
                "plus_minus": "+"
            },
            "number_in_reference": 19,
            "term": {
                "id": "GO:0150105",
                "label": "protein localization to cell-cell junction"
            }
        },
        {
            "input_list": {
                "number_in_list": 6,
                "fold_enrichment": 2.2532005689900427,
                "fdr": 0.4599467309839183,
                "expected": 2.6628787878787876,
                "pValue": 0.049214270040987385,
                "mapped_id_list": {"mapped_id": [
                    "P0DMV8",
                    "P0DMV9",
                    "P17066",
                    "O43464",
                    "P55072",
                    "P25685"
                ]},
                "list_name": "upload_1",
                "plus_minus": "+"
            },
            "number_in_reference": 57,
            "term": {
                "id": "GO:0034605",
                "label": "cellular response to heat"
            }
        },
        {
            "input_list": {
                "number_in_list": 2,
                "fold_enrichment": 2.2532005689900427,
                "fdr": 1,
                "expected": 0.8876262626262627,
                "pValue": 0.22189267774622629,
                "mapped_id_list": {"mapped_id": [
                    "Q03468",
                    "Q9HCK8"
                ]},
                "list_name": "upload_1",
                "plus_minus": "+"
            },
            "number_in_reference": 19,
            "term": {
                "id": "GO:0045945",
                "label": "positive regulation of transcription by RNA polymerase III"
            }
        },
        {
            "input_list": {
                "number_in_list": 13,
                "fold_enrichment": 2.2441150828247602,
                "fdr": 0.12824148565906282,
                "expected": 5.792929292929293,
                "pValue": 0.00791676428558539,
                "mapped_id_list": {"mapped_id": [
                    "O75419",
                    "P46063",
                    "O94761",
                    "Q14565",
                    "Q96HA7",
                    "Q9Y620",
                    "Q8NFZ0",
                    "O75771",
                    "Q6NVH7",
                    "Q96SB8",
                    "Q92698",
                    "Q8IYD8",
                    "Q13472"
                ]},
                "list_name": "upload_1",
                "plus_minus": "+"
            },
            "number_in_reference": 124,
            "term": {
                "id": "GO:0000725",
                "label": "recombinational repair"
            }
        },
        {
            "input_list": {
                "number_in_list": 24,
                "fold_enrichment": 2.2433612651953267,
                "fdr": 0.0066604950663017234,
                "expected": 10.698232323232322,
                "pValue": 2.084272221102094E-4,
                "mapped_id_list": {"mapped_id": [
                    "Q5TEA6",
                    "Q9BS26",
                    "P13569",
                    "O00571",
                    "P13667",
                    "Q9H3N1",
                    "P30101",
                    "Q9NXW2",
                    "Q9Y4L1",
                    "Q96DN0",
                    "O00237",
                    "Q9NYU1",
                    "Q9NYU2",
                    "Q9UBV2",
                    "P11021",
                    "P62333",
                    "Q15084",
                    "Q8IXB1",
                    "Q5T4D3",
                    "Q6ZXV5",
                    "Q92575",
                    "P55072",
                    "P07237",
                    "Q13087"
                ]},
                "list_name": "upload_1",
                "plus_minus": "+"
            },
            "number_in_reference": 229,
            "term": {
                "id": "GO:0034976",
                "label": "response to endoplasmic reticulum stress"
            }
        },
        {
            "input_list": {
                "number_in_list": 63,
                "fold_enrichment": 2.236385639370714,
                "fdr": 2.863232872585658E-7,
                "expected": 28.170454545454547,
                "pValue": 2.9490753853962364E-9,
                "mapped_id_list": {"mapped_id": [
                    "Q9BRR3",
                    "P28288",
                    "Q15738",
                    "O15120",
                    "Q32NB8",
                    "P37287",
                    "Q8N5D6",
                    "P19526",
                    "O60762",
                    "Q99685",
                    "Q9NUI1",
                    "Q9Y231",
                    "Q9NPC4",
                    "P51993",
                    "Q9Y5Z6",
                    "O94911",
                    "O14561",
                    "O43766",
                    "Q86YN1",
                    "Q06136",
                    "A6NFX1",
                    "Q8NA29",
                    "P16152",
                    "P49327",
                    "Q9NYR8",
                    "U3KPV4",
                    "O14756",
                    "Q99714",
                    "P22083",
                    "Q10981",
                    "Q8IVW8",
                    "P13569",
                    "P56937",
                    "Q96K12",
                    "Q53GQ0",
                    "P33897",
                    "P37059",
                    "Q8NBQ5",
                    "Q9BZC7",
                    "Q6UWP2",
                    "Q99943",
                    "P14061",
                    "P14060",
                    "P26439",
                    "Q8WUS8",
                    "Q9BY49",
                    "Q8N4T8",
                    "P33527",
                    "Q92506",
                    "Q9BPW9",
                    "Q9H2F3",
                    "Q9UNQ0",
                    "Q8IZV5",
                    "O75752",
                    "Q6IAN0",
                    "O95342",
                    "O95461",
                    "O43825",
                    "Q8WVX9",
                    "P37058",
                    "O14939",
                    "Q13393",
                    "A6NKP2"
                ]},
                "list_name": "upload_1",
                "plus_minus": "+"
            },
            "number_in_reference": 603,
            "term": {
                "id": "GO:0008610",
                "label": "lipid biosynthetic process"
            }
        },
        {
            "input_list": {
                "number_in_list": 33,
                "fold_enrichment": 2.2353746151214504,
                "fdr": 7.925264086455677E-4,
                "expected": 14.762626262626263,
                "pValue": 1.8301469254296387E-5,
                "mapped_id_list": {"mapped_id": [
                    "O15381",
                    "O43159",
                    "P22087",
                    "Q9BRP7",
                    "Q9H649",
                    "Q9UJJ7",
                    "Q9H0S4",
                    "P61221",
                    "Q9UI43",
                    "A6NHQ2",
                    "Q9BVQ7",
                    "Q8WVM0",
                    "P38919",
                    "Q8NB90",
                    "Q9UNQ2",
                    "Q9Y6V7",
                    "Q86W50",
                    "Q8IZ73",
                    "P46087",
                    "Q9BVS5",
                    "Q9Y2R4",
                    "Q13206",
                    "O00571",
                    "Q9NY93",
                    "Q96CM3",
                    "O60832",
                    "O43709",
                    "Q96GJ1",
                    "Q96P11",
                    "Q9NRN9",
                    "Q92841",
                    "Q96CB9",
                    "Q9NUL7"
                ]},
                "list_name": "upload_1",
                "plus_minus": "+"
            },
            "number_in_reference": 316,
            "term": {
                "id": "GO:0042254",
                "label": "ribosome biogenesis"
            }
        },
        {
            "input_list": {
                "number_in_list": 129,
                "fold_enrichment": 2.230450159367768,
                "fdr": 7.637805367741493E-16,
                "expected": 57.83585858585859,
                "pValue": 3.5575948376936695E-18,
                "mapped_id_list": {"mapped_id": [
                    "Q9BRR3",
                    "P28288",
                    "O15120",
                    "Q8IV08",
                    "P37287",
                    "Q02338",
                    "Q9HBH5",
                    "Q9Y394",
                    "Q9NPC4",
                    "P51993",
                    "Q8TC12",
                    "O94911",
                    "O14561",
                    "Q8N4F4",
                    "Q86YN1",
                    "Q06136",
                    "Q7Z5P4",
                    "Q8NEX9",
                    "A6NFX1",
                    "Q8N2A8",
                    "Q8NCK7",
                    "O14678",
                    "P28845",
                    "P45844",
                    "Q99758",
                    "O15382",
                    "P80365",
                    "Q8IVW8",
                    "P13569",
                    "P56937",
                    "Q53GQ0",
                    "Q8NBQ5",
                    "P16442",
                    "P22033",
                    "Q8WUS8",
                    "Q9BY49",
                    "Q8N4T8",
                    "Q9BT22",
                    "O75911",
                    "Q9H2F3",
                    "Q13268",
                    "Q11128",
                    "Q8IZV5",
                    "Q9H015",
                    "O75752",
                    "Q9UJM8",
                    "P51659",
                    "Q6IAN0",
                    "O95342",
                    "O43826",
                    "O95461",
                    "O43825",
                    "Q9UBV2",
                    "Q96NR8",
                    "Q92781",
                    "Q13393",
                    "Q11130",
                    "Q9BUT1",
                    "O95477",
                    "Q15738",
                    "Q9BTZ2",
                    "Q32NB8",
                    "Q86UK0",
                    "Q8N5D6",
                    "P19526",
                    "P21964",
                    "O60762",
                    "Q99685",
                    "Q9NYQ3",
                    "Q9Y2C3",
                    "Q8NBN7",
                    "Q9NUI1",
                    "P04040",
                    "Q96BZ4",
                    "Q8N3Y7",
                    "Q9Y231",
                    "P34913",
                    "Q7Z4J2",
                    "Q9Y5Z6",
                    "O43766",
                    "O75452",
                    "P11498",
                    "P21217",
                    "Q8NA29",
                    "P16152",
                    "P0DTE4",
                    "P49327",
                    "Q9NYR8",
                    "U3KPV4",
                    "O14756",
                    "Q99714",
                    "P22083",
                    "P0CG22",
                    "Q10981",
                    "P15428",
                    "Q8NHY0",
                    "Q96K12",
                    "P33897",
                    "P37059",
                    "P53985",
                    "Q9BZC7",
                    "Q6UWP2",
                    "Q99943",
                    "Q7Z494",
                    "Q9BPX1",
                    "P14061",
                    "P07098",
                    "P14060",
                    "P26439",
                    "Q16698",
                    "P33527",
                    "P54687",
                    "Q92506",
                    "Q9BPW9",
                    "Q2TAA5",
                    "Q9UNQ0",
                    "Q9BV23",
                    "O43464",
                    "O75795",
                    "P21439",
                    "Q8WVX9",
                    "Q8WWZ7",
                    "P37058",
                    "O14939",
                    "Q6PKH6",
                    "P22760",
                    "P78363",
                    "A6NKP2",
                    "Q9UBJ2"
                ]},
                "list_name": "upload_1",
                "plus_minus": "+"
            },
            "number_in_reference": 1238,
            "term": {
                "id": "GO:0006629",
                "label": "lipid metabolic process"
            }
        },
        {
            "input_list": {
                "number_in_list": 5,
                "fold_enrichment": 2.22972972972973,
                "fdr": 0.6073747795107213,
                "expected": 2.242424242424242,
                "pValue": 0.07220121370290801,
                "mapped_id_list": {"mapped_id": [
                    "O95477",
                    "Q9H221",
                    "P45844",
                    "Q9BZC7",
                    "Q9H222"
                ]},
                "list_name": "upload_1",
                "plus_minus": "+"
            },
            "number_in_reference": 48,
            "term": {
                "id": "GO:1905953",
                "label": "negative regulation of lipid localization"
            }
        },
        {
            "input_list": {
                "number_in_list": 55,
                "fold_enrichment": 2.2255147396924335,
                "fdr": 2.196983283761729E-6,
                "expected": 24.713383838383837,
                "pValue": 2.796134337399301E-8,
                "mapped_id_list": {"mapped_id": [
                    "Q9Y226",
                    "P0DMV8",
                    "P0DMV9",
                    "P40926",
                    "P20839",
                    "O43678",
                    "P78549",
                    "Q96AT9",
                    "Q9P2R7",
                    "P27708",
                    "Q16795",
                    "P55072",
                    "Q9H999",
                    "Q16831",
                    "Q9Y2T3",
                    "O14561",
                    "Q9H477",
                    "O95243",
                    "O95045",
                    "Q6PIW4",
                    "P12268",
                    "P11498",
                    "O60658",
                    "Q8NHV1",
                    "P11142",
                    "Q7Z4W1",
                    "Q6IA69",
                    "Q02127",
                    "Q8IWA4",
                    "Q8N695",
                    "O15527",
                    "Q96LL9",
                    "Q12882",
                    "P00491",
                    "Q8IW45",
                    "Q9P2T1",
                    "Q96K12",
                    "Q86XW9",
                    "Q53GQ0",
                    "P33897",
                    "O95255",
                    "O95497",
                    "Q96I99",
                    "P40261",
                    "P22033",
                    "Q14117",
                    "P36959",
                    "O00178",
                    "Q2QD12",
                    "P51659",
                    "O95263",
                    "P21912",
                    "Q8WVX9",
                    "Q9UBR1",
                    "P55263"
                ]},
                "list_name": "upload_1",
                "plus_minus": "+"
            },
            "number_in_reference": 529,
            "term": {
                "id": "GO:0009117",
                "label": "nucleotide metabolic process"
            }
        },
        {
            "input_list": {
                "number_in_list": 45,
                "fold_enrichment": 2.2194544775189935,
                "fdr": 4.363830391227389E-5,
                "expected": 20.275252525252526,
                "pValue": 7.071220275753888E-7,
                "mapped_id_list": {"mapped_id": [
                    "P00491",
                    "P28288",
                    "O95477",
                    "P80365",
                    "Q9Y620",
                    "O15120",
                    "O15440",
                    "O60706",
                    "Q9H221",
                    "O95255",
                    "Q9Y6K1",
                    "Q9BZC7",
                    "Q9H222",
                    "P21964",
                    "P27708",
                    "P08183",
                    "P40261",
                    "Q09428",
                    "P00966",
                    "Q92698",
                    "P04040",
                    "O15438",
                    "Q16790",
                    "O15439",
                    "O75828",
                    "P31645",
                    "P33527",
                    "Q9Y694",
                    "P48066",
                    "O75795",
                    "O95342",
                    "Q9HBK9",
                    "Q9H2X9",
                    "Q9Y5N5",
                    "P16152",
                    "O15245",
                    "P23975",
                    "P22760",
                    "Q9NPD5",
                    "Q96S37",
                    "O15527",
                    "Q99757",
                    "Q92887",
                    "Q01959",
                    "Q99758"
                ]},
                "list_name": "upload_1",
                "plus_minus": "+"
            },
            "number_in_reference": 434,
            "term": {
                "id": "GO:0009410",
                "label": "response to xenobiotic stimulus"
            }
        },
        {
            "input_list": {
                "number_in_list": 3,
                "fold_enrichment": 2.2143522833178007,
                "fdr": 0.9168295418224336,
                "expected": 1.3547979797979797,
                "pValue": 0.1518124885888488,
                "mapped_id_list": {"mapped_id": [
                    "Q96RK4",
                    "Q9UHD8",
                    "Q13099"
                ]},
                "list_name": "upload_1",
                "plus_minus": "+"
            },
            "number_in_reference": 29,
            "term": {
                "id": "GO:0045724",
                "label": "positive regulation of cilium assembly"
            }
        },
        {
            "input_list": {
                "number_in_list": 3,
                "fold_enrichment": 2.2143522833178007,
                "fdr": 0.916466441013791,
                "expected": 1.3547979797979797,
                "pValue": 0.1518124885888488,
                "mapped_id_list": {"mapped_id": [
                    "O95477",
                    "Q9UN37",
                    "P45844"
                ]},
                "list_name": "upload_1",
                "plus_minus": "+"
            },
            "number_in_reference": 29,
            "term": {
                "id": "GO:0032366",
                "label": "intracellular sterol transport"
            }
        },
        {
            "input_list": {
                "number_in_list": 3,
                "fold_enrichment": 2.2143522833178007,
                "fdr": 0.9161036276958917,
                "expected": 1.3547979797979797,
                "pValue": 0.1518124885888488,
                "mapped_id_list": {"mapped_id": [
                    "Q9BZG1",
                    "Q13795",
                    "P46459"
                ]},
                "list_name": "upload_1",
                "plus_minus": "+"
            },
            "number_in_reference": 29,
            "term": {
                "id": "GO:0043001",
                "label": "Golgi to plasma membrane protein transport"
            }
        },
        {
            "input_list": {
                "number_in_list": 6,
                "fold_enrichment": 2.2143522833178007,
                "fdr": 0.47529095843442976,
                "expected": 2.7095959595959593,
                "pValue": 0.05282050013697592,
                "mapped_id_list": {"mapped_id": [
                    "Q8IZY2",
                    "Q8WWZ7",
                    "Q8NA29",
                    "O95477",
                    "Q9H4M9",
                    "P45844"
                ]},
                "list_name": "upload_1",
                "plus_minus": "+"
            },
            "number_in_reference": 58,
            "term": {
                "id": "GO:0097006",
                "label": "regulation of plasma lipoprotein particle levels"
            }
        },
        {
            "input_list": {
                "number_in_list": 34,
                "fold_enrichment": 2.198742549195721,
                "fdr": 7.475162324871535E-4,
                "expected": 15.46338383838384,
                "pValue": 1.7114948838025096E-5,
                "mapped_id_list": {"mapped_id": [
                    "Q9NZJ6",
                    "O95477",
                    "Q15738",
                    "P80365",
                    "P13569",
                    "Q9BTZ2",
                    "P56937",
                    "Q9BZC7",
                    "Q9HBH5",
                    "O60762",
                    "Q8NBN7",
                    "Q9Y394",
                    "P04040",
                    "Q8N3Y7",
                    "Q9BY49",
                    "Q8N4T8",
                    "Q9BT22",
                    "P53794",
                    "O75911",
                    "Q9BPW9",
                    "P09417",
                    "Q8TC12",
                    "Q8IZV5",
                    "Q86YN1",
                    "O75452",
                    "Q9UJM8",
                    "Q8NEX9",
                    "P35270",
                    "Q8WWZ7",
                    "Q96NR8",
                    "Q92781",
                    "Q9NYR8",
                    "P45844",
                    "O14756"
                ]},
                "list_name": "upload_1",
                "plus_minus": "+"
            },
            "number_in_reference": 331,
            "term": {
                "id": "GO:0006066",
                "label": "alcohol metabolic process"
            }
        },
        {
            "input_list": {
                "number_in_list": 4,
                "fold_enrichment": 2.1954261954261955,
                "fdr": 0.7523957003167276,
                "expected": 1.821969696969697,
                "pValue": 0.10740753420515642,
                "mapped_id_list": {"mapped_id": [
                    "P55017",
                    "Q13621",
                    "P21964",
                    "P55011"
                ]},
                "list_name": "upload_1",
                "plus_minus": "+"
            },
            "number_in_reference": 39,
            "term": {
                "id": "GO:0055078",
                "label": "sodium ion homeostasis"
            }
        },
        {
            "input_list": {
                "number_in_list": 55,
                "fold_enrichment": 2.192359957723086,
                "fdr": 4.481914387033627E-6,
                "expected": 25.087121212121215,
                "pValue": 5.998232204650397E-8,
                "mapped_id_list": {"mapped_id": [
                    "Q9Y226",
                    "P0DMV8",
                    "P0DMV9",
                    "P40926",
                    "P20839",
                    "O43678",
                    "P78549",
                    "Q96AT9",
                    "Q9P2R7",
                    "P27708",
                    "Q16795",
                    "P55072",
                    "Q9H999",
                    "Q16831",
                    "Q9Y2T3",
                    "O14561",
                    "Q9H477",
                    "O95243",
                    "O95045",
                    "Q6PIW4",
                    "P12268",
                    "P11498",
                    "O60658",
                    "Q8NHV1",
                    "P11142",
                    "Q7Z4W1",
                    "Q6IA69",
                    "Q02127",
                    "Q8IWA4",
                    "Q8N695",
                    "O15527",
                    "Q96LL9",
                    "Q12882",
                    "P00491",
                    "Q8IW45",
                    "Q9P2T1",
                    "Q96K12",
                    "Q86XW9",
                    "Q53GQ0",
                    "P33897",
                    "O95255",
                    "O95497",
                    "Q96I99",
                    "P40261",
                    "P22033",
                    "Q14117",
                    "P36959",
                    "O00178",
                    "Q2QD12",
                    "P51659",
                    "O95263",
                    "P21912",
                    "Q8WVX9",
                    "Q9UBR1",
                    "P55263"
                ]},
                "list_name": "upload_1",
                "plus_minus": "+"
            },
            "number_in_reference": 537,
            "term": {
                "id": "GO:0006753",
                "label": "nucleoside phosphate metabolic process"
            }
        },
        {
            "input_list": {
                "number_in_list": 48,
                "fold_enrichment": 2.1907451161182503,
                "fdr": 2.302118004327358E-5,
                "expected": 21.910353535353536,
                "pValue": 3.549155225460402E-7,
                "mapped_id_list": {"mapped_id": [
                    "O15382",
                    "Q9NZJ6",
                    "O00469",
                    "Q12882",
                    "P00491",
                    "P28288",
                    "Q15738",
                    "Q9H2M3",
                    "Q9Y223",
                    "P40926",
                    "P13569",
                    "P56937",
                    "Q53GQ0",
                    "P33897",
                    "Q9BZC7",
                    "O00764",
                    "Q9P2R7",
                    "O60568",
                    "Q99685",
                    "P27708",
                    "P14061",
                    "Q9NUI1",
                    "P00966",
                    "Q5HYK3",
                    "Q16795",
                    "Q9H2H9",
                    "Q9BY49",
                    "Q8N4T8",
                    "Q13126",
                    "P54687",
                    "Q92506",
                    "Q9BPW9",
                    "Q9H2F3",
                    "P09417",
                    "Q8IZV5",
                    "O14561",
                    "O43766",
                    "Q9UJM8",
                    "O95342",
                    "O43826",
                    "P11498",
                    "P35270",
                    "P37058",
                    "P16152",
                    "Q9UBR1",
                    "P55263",
                    "P49327",
                    "Q99714"
                ]},
                "list_name": "upload_1",
                "plus_minus": "+"
            },
            "number_in_reference": 469,
            "term": {
                "id": "GO:0044283",
                "label": "small molecule biosynthetic process"
            }
        },
        {
            "input_list": {
                "number_in_list": 9,
                "fold_enrichment": 2.189189189189189,
                "fdr": 0.2806282607634215,
                "expected": 4.111111111111112,
                "pValue": 0.021595286352784456,
                "mapped_id_list": {"mapped_id": [
                    "P38919",
                    "Q8IZY2",
                    "P21964",
                    "Q09428",
                    "Q9P2W7",
                    "Q9UPY5",
                    "Q9ULP0",
                    "O95263",
                    "P30531"
                ]},
                "list_name": "upload_1",
                "plus_minus": "+"
            },
            "number_in_reference": 88,
            "term": {
                "id": "GO:0008306",
                "label": "associative learning"
            }
        },
        {
            "input_list": {
                "number_in_list": 5,
                "fold_enrichment": 2.1842250413678985,
                "fdr": 0.6238001636764985,
                "expected": 2.289141414141414,
                "pValue": 0.07746858950597728,
                "mapped_id_list": {"mapped_id": [
                    "Q8IZY2",
                    "Q8WWZ7",
                    "Q8NA29",
                    "O95477",
                    "P45844"
                ]},
                "list_name": "upload_1",
                "plus_minus": "+"
            },
            "number_in_reference": 49,
            "term": {
                "id": "GO:0071825",
                "label": "protein-lipid complex organization"
            }
        },
        {
            "input_list": {
                "number_in_list": 5,
                "fold_enrichment": 2.1842250413678985,
                "fdr": 0.6234708077294676,
                "expected": 2.289141414141414,
                "pValue": 0.07746858950597728,
                "mapped_id_list": {"mapped_id": [
                    "O14717",
                    "P21964",
                    "P27708",
                    "P00966",
                    "Q05940"
                ]},
                "list_name": "upload_1",
                "plus_minus": "+"
            },
            "number_in_reference": 49,
            "term": {
                "id": "GO:0014075",
                "label": "response to amine"
            }
        },
        {
            "input_list": {
                "number_in_list": 17,
                "fold_enrichment": 2.1789933646221074,
                "fdr": 0.05154100953973616,
                "expected": 7.8017676767676765,
                "pValue": 0.0024751045714811303,
                "mapped_id_list": {"mapped_id": [
                    "Q9Y666",
                    "P55017",
                    "Q13621",
                    "P55011",
                    "A0AV02",
                    "O60706",
                    "Q9P2U7",
                    "Q9P2U8",
                    "Q9NUT2",
                    "Q9H2X9",
                    "O95461",
                    "Q5JUK3",
                    "Q6UVM3",
                    "Q09428",
                    "Q9BXP2",
                    "Q9UP95",
                    "Q9UHW9"
                ]},
                "list_name": "upload_1",
                "plus_minus": "+"
            },
            "number_in_reference": 167,
            "term": {
                "id": "GO:0071805",
                "label": "potassium ion transmembrane transport"
            }
        },
        {
            "input_list": {
                "number_in_list": 14,
                "fold_enrichment": 2.171562867215041,
                "fdr": 0.11127424525202088,
                "expected": 6.446969696969697,
                "pValue": 0.006562720362236225,
                "mapped_id_list": {"mapped_id": [
                    "Q8IZY2",
                    "O95477",
                    "O94911",
                    "P07814",
                    "Q86UK0",
                    "Q9H221",
                    "Q86UQ4",
                    "Q9BZC7",
                    "Q9H222",
                    "P21439",
                    "Q9H172",
                    "Q8WWZ7",
                    "P45844",
                    "Q99758"
                ]},
                "list_name": "upload_1",
                "plus_minus": "+"
            },
            "number_in_reference": 138,
            "term": {
                "id": "GO:0032368",
                "label": "regulation of lipid transport"
            }
        },
        {
            "input_list": {
                "number_in_list": 16,
                "fold_enrichment": 2.1676359904208007,
                "fdr": 0.06900096057109008,
                "expected": 7.3813131313131315,
                "pValue": 0.0035172699838441897,
                "mapped_id_list": {"mapped_id": [
                    "Q13126",
                    "Q9NZL9",
                    "Q8TDX6",
                    "Q86W50",
                    "Q8IZ52",
                    "Q9H2M3",
                    "Q9C0J1",
                    "O94766",
                    "O43766",
                    "Q53GQ0",
                    "Q8N6G5",
                    "Q8NFL0",
                    "Q96L58",
                    "Q9H1B5",
                    "P22033",
                    "Q9Y2A9"
                ]},
                "list_name": "upload_1",
                "plus_minus": "+"
            },
            "number_in_reference": 158,
            "term": {
                "id": "GO:0044272",
                "label": "sulfur compound biosynthetic process"
            }
        },
        {
            "input_list": {
                "number_in_list": 50,
                "fold_enrichment": 2.1665390086442717,
                "fdr": 2.363784120687533E-5,
                "expected": 23.078282828282827,
                "pValue": 3.659732680458294E-7,
                "mapped_id_list": {"mapped_id": [
                    "Q9NZJ6",
                    "P28288",
                    "O95477",
                    "Q15738",
                    "Q9BTZ2",
                    "Q9HBH5",
                    "P21964",
                    "O60762",
                    "Q8NBN7",
                    "Q9Y394",
                    "P04040",
                    "Q8N3Y7",
                    "P09417",
                    "Q8TC12",
                    "Q8TF71",
                    "Q86YN1",
                    "O75452",
                    "Q8NEX9",
                    "Q04671",
                    "P36021",
                    "P0DTE4",
                    "Q9NYR8",
                    "P45844",
                    "Q01959",
                    "O14756",
                    "Q99714",
                    "P80365",
                    "P13569",
                    "P56937",
                    "Q9BZC7",
                    "O00764",
                    "P14061",
                    "Q8WZ04",
                    "Q92911",
                    "Q9BY49",
                    "Q8N4T8",
                    "Q9BT22",
                    "P53794",
                    "O75911",
                    "Q9BPW9",
                    "Q9H2F3",
                    "Q8IZV5",
                    "Q9UJM8",
                    "O95342",
                    "O43826",
                    "P35270",
                    "Q8WWZ7",
                    "Q96NR8",
                    "P37058",
                    "Q92781"
                ]},
                "list_name": "upload_1",
                "plus_minus": "+"
            },
            "number_in_reference": 494,
            "term": {
                "id": "GO:1901615",
                "label": "organic hydroxy compound metabolic process"
            }
        },
        {
            "input_list": {
                "number_in_list": 12,
                "fold_enrichment": 2.158528276175335,
                "fdr": 0.18867208906825925,
                "expected": 5.559343434343434,
                "pValue": 0.013083146240579283,
                "mapped_id_list": {"mapped_id": [
                    "Q9Y226",
                    "Q7Z4W1",
                    "Q6IA69",
                    "Q8IW45",
                    "P40261",
                    "P40926",
                    "Q9H477",
                    "Q8N695",
                    "Q2QD12",
                    "P55072",
                    "Q96AT9",
                    "P11498"
                ]},
                "list_name": "upload_1",
                "plus_minus": "+"
            },
            "number_in_reference": 119,
            "term": {
                "id": "GO:0019362",
                "label": "pyridine nucleotide metabolic process"
            }
        },
        {
            "input_list": {
                "number_in_list": 12,
                "fold_enrichment": 2.158528276175335,
                "fdr": 0.18849376006157847,
                "expected": 5.559343434343434,
                "pValue": 0.013083146240579283,
                "mapped_id_list": {"mapped_id": [
                    "Q8N4T8",
                    "Q92506",
                    "P28288",
                    "Q99685",
                    "P16152",
                    "Q9NUI1",
                    "O14561",
                    "P49327",
                    "O43766",
                    "Q53GQ0",
                    "P33897",
                    "Q9BY49"
                ]},
                "list_name": "upload_1",
                "plus_minus": "+"
            },
            "number_in_reference": 119,
            "term": {
                "id": "GO:0006633",
                "label": "fatty acid biosynthetic process"
            }
        },
        {
            "input_list": {
                "number_in_list": 12,
                "fold_enrichment": 2.158528276175335,
                "fdr": 0.18831576784244572,
                "expected": 5.559343434343434,
                "pValue": 0.013083146240579283,
                "mapped_id_list": {"mapped_id": [
                    "Q9Y226",
                    "Q7Z4W1",
                    "Q6IA69",
                    "Q8IW45",
                    "P40261",
                    "P40926",
                    "Q9H477",
                    "Q8N695",
                    "Q2QD12",
                    "P55072",
                    "Q96AT9",
                    "P11498"
                ]},
                "list_name": "upload_1",
                "plus_minus": "+"
            },
            "number_in_reference": 119,
            "term": {
                "id": "GO:0046496",
                "label": "nicotinamide nucleotide metabolic process"
            }
        },
        {
            "input_list": {
                "number_in_list": 154,
                "fold_enrichment": 2.157351068345833,
                "fdr": 7.932294236481693E-18,
                "expected": 71.38383838383838,
                "pValue": 2.862141199281593E-20,
                "mapped_id_list": {"mapped_id": [
                    "Q9Y666",
                    "Q14964",
                    "O15244",
                    "O75027",
                    "Q9Y267",
                    "Q9NS82",
                    "Q01650",
                    "O75387",
                    "P54219",
                    "P38646",
                    "O00148",
                    "A6NIM6",
                    "Q9NUU7",
                    "O76082",
                    "Q99884",
                    "Q495M3",
                    "Q9UHW9",
                    "Q9H2H9",
                    "P38919",
                    "Q9UM01",
                    "Q13367",
                    "Q9Y277",
                    "Q8TF71",
                    "P52569",
                    "Q9H2X9",
                    "Q9H1V8",
                    "O14715",
                    "Q96NT5",
                    "Q8N695",
                    "O15245",
                    "O14678",
                    "P45844",
                    "O15403",
                    "Q9UMR2",
                    "Q9UN37",
                    "Q9Y289",
                    "Q86VW1",
                    "Q695T7",
                    "Q8TAM2",
                    "Q9BZG1",
                    "Q99624",
                    "Q96RK4",
                    "P48029",
                    "Q9UPY5",
                    "Q9NRA2",
                    "Q6ZSM3",
                    "P09914",
                    "Q9UHI5",
                    "Q7Z2H8",
                    "O75751",
                    "Q9H015",
                    "Q14916",
                    "Q05940",
                    "O75351",
                    "Q9P2U7",
                    "Q9P2U8",
                    "Q969I6",
                    "Q9NP58",
                    "P34932",
                    "O95461",
                    "Q9UPI3",
                    "Q9UBV2",
                    "Q495N2",
                    "P82251",
                    "Q8IZM9",
                    "Q03518",
                    "Q9UP95",
                    "Q96S37",
                    "A6NKT7",
                    "Q03519",
                    "Q9Y5Y0",
                    "Q9NSD5",
                    "Q9H1C4",
                    "Q96SL1",
                    "Q9Y226",
                    "O95477",
                    "Q13795",
                    "P50570",
                    "Q9Y345",
                    "Q8WY07",
                    "O95755",
                    "O15440",
                    "Q9BYT1",
                    "Q13838",
                    "Q8NBW4",
                    "P13667",
                    "Q86UK0",
                    "P56559",
                    "P21964",
                    "Q9Y2C5",
                    "O94826",
                    "Q8IZD6",
                    "P55072",
                    "Q92536",
                    "O15439",
                    "Q9GZN6",
                    "Q9NVC3",
                    "P31645",
                    "Q08AI6",
                    "O43246",
                    "Q9GZV3",
                    "Q6NT16",
                    "Q7RTY1",
                    "Q13608",
                    "Q9H598",
                    "Q96N87",
                    "Q9NP78",
                    "P31641",
                    "O00476",
                    "P11021",
                    "P11142",
                    "Q6YBV0",
                    "Q8N370",
                    "P36021",
                    "P30040",
                    "Q9UHL0",
                    "Q92887",
                    "Q01959",
                    "P46459",
                    "Q8TCU3",
                    "Q9UN76",
                    "Q9BY10",
                    "P30825",
                    "Q8WUX1",
                    "Q8NHY0",
                    "P33897",
                    "O95255",
                    "Q86UQ4",
                    "Q9NRM0",
                    "P62330",
                    "Q99666",
                    "P08183",
                    "Q09428",
                    "Q8TBB6",
                    "Q9HBR0",
                    "Q16572",
                    "P33527",
                    "P48065",
                    "Q9NP91",
                    "Q9H2J7",
                    "Q96QD8",
                    "Q9UNQ0",
                    "P49279",
                    "Q8NDX2",
                    "P48066",
                    "P48067",
                    "P55011",
                    "Q96J66",
                    "Q9NUT2",
                    "P30531",
                    "A6NNN8",
                    "P23975",
                    "Q9H4M9",
                    "Q92624"
                ]},
                "list_name": "upload_1",
                "plus_minus": "+"
            },
            "number_in_reference": 1528,
            "term": {
                "id": "GO:0071705",
                "label": "nitrogen compound transport"
            }
        },
        {
            "input_list": {
                "number_in_list": 43,
                "fold_enrichment": 2.155579467054877,
                "fdr": 1.236873351950896E-4,
                "expected": 19.94823232323232,
                "pValue": 2.2395659984153204E-6,
                "mapped_id_list": {"mapped_id": [
                    "Q14249",
                    "Q86U44",
                    "Q12882",
                    "P00491",
                    "P0DMV8",
                    "P0DMV9",
                    "P30043",
                    "P33897",
                    "P78549",
                    "Q8NBQ5",
                    "O95497",
                    "Q96I99",
                    "Q9P2R7",
                    "P17844",
                    "P21964",
                    "Q8IYD1",
                    "Q9BPX1",
                    "Q9Y2C4",
                    "Q8WZ04",
                    "P55072",
                    "P34913",
                    "Q14117",
                    "P38919",
                    "P33527",
                    "P26572",
                    "P09417",
                    "Q86W50",
                    "Q16831",
                    "Q9Y2T3",
                    "Q8NFZ0",
                    "O95243",
                    "O95045",
                    "O95263",
                    "O60658",
                    "Q9HCE5",
                    "Q6PGP7",
                    "Q9UBR1",
                    "Q9NPD5",
                    "O15527",
                    "P28845",
                    "Q92887",
                    "Q01959",
                    "O14756"
                ]},
                "list_name": "upload_1",
                "plus_minus": "+"
            },
            "number_in_reference": 427,
            "term": {
                "id": "GO:1901361",
                "label": "organic cyclic compound catabolic process"
            }
        },
        {
            "input_list": {
                "number_in_list": 1,
                "fold_enrichment": 2.1405405405405404,
                "fdr": 1,
                "expected": 0.4671717171717172,
                "pValue": 0.38031472714736053,
                "mapped_id_list": {"mapped_id": "O00764"},
                "list_name": "upload_1",
                "plus_minus": "+"
            },
            "number_in_reference": 10,
            "term": {
                "id": "GO:0046184",
                "label": "aldehyde biosynthetic process"
            }
        },
        {
            "input_list": {
                "number_in_list": 2,
                "fold_enrichment": 2.1405405405405404,
                "fdr": 1,
                "expected": 0.9343434343434344,
                "pValue": 0.23942620654753516,
                "mapped_id_list": {"mapped_id": [
                    "Q9UN37",
                    "O75351"
                ]},
                "list_name": "upload_1",
                "plus_minus": "+"
            },
            "number_in_reference": 20,
            "term": {
                "id": "GO:1902774",
                "label": "late endosome to lysosome transport"
            }
        },
        {
            "input_list": {
                "number_in_list": 1,
                "fold_enrichment": 2.1405405405405404,
                "fdr": 1,
                "expected": 0.4671717171717172,
                "pValue": 0.38031472714736053,
                "mapped_id_list": {"mapped_id": "O95994"},
                "list_name": "upload_1",
                "plus_minus": "+"
            },
            "number_in_reference": 10,
            "term": {
                "id": "GO:0060433",
                "label": "bronchus development"
            }
        },
        {
            "input_list": {
                "number_in_list": 1,
                "fold_enrichment": 2.1405405405405404,
                "fdr": 1,
                "expected": 0.4671717171717172,
                "pValue": 0.38031472714736053,
                "mapped_id_list": {"mapped_id": "P49279"},
                "list_name": "upload_1",
                "plus_minus": "+"
            },
            "number_in_reference": 10,
            "term": {
                "id": "GO:0002579",
                "label": "positive regulation of antigen processing and presentation"
            }
        },
        {
            "input_list": {
                "number_in_list": 3,
                "fold_enrichment": 2.1405405405405404,
                "fdr": 0.9686469409986805,
                "expected": 1.4015151515151516,
                "pValue": 0.1631886993691932,
                "mapped_id_list": {"mapped_id": [
                    "P0DMV8",
                    "P0DMV9",
                    "Q9NRK6"
                ]},
                "list_name": "upload_1",
                "plus_minus": "+"
            },
            "number_in_reference": 30,
            "term": {
                "id": "GO:0045648",
                "label": "positive regulation of erythrocyte differentiation"
            }
        },
        {
            "input_list": {
                "number_in_list": 17,
                "fold_enrichment": 2.1405405405405404,
                "fdr": 0.058526549697758404,
                "expected": 7.941919191919192,
                "pValue": 0.0028758371530289996,
                "mapped_id_list": {"mapped_id": [
                    "Q8N4T8",
                    "Q92506",
                    "Q9BPW9",
                    "Q9H2F3",
                    "P28288",
                    "Q8IZV5",
                    "O14561",
                    "O43766",
                    "Q53GQ0",
                    "P33897",
                    "O95342",
                    "Q99685",
                    "P16152",
                    "Q9NUI1",
                    "P49327",
                    "Q99714",
                    "Q9BY49"
                ]},
                "list_name": "upload_1",
                "plus_minus": "+"
            },
            "number_in_reference": 170,
            "term": {
                "id": "GO:0072330",
                "label": "monocarboxylic acid biosynthetic process"
            }
        },
        {
            "input_list": {
                "number_in_list": 2,
                "fold_enrichment": 2.1405405405405404,
                "fdr": 1,
                "expected": 0.9343434343434344,
                "pValue": 0.23942620654753516,
                "mapped_id_list": {"mapped_id": [
                    "P35270",
                    "Q92536"
                ]},
                "list_name": "upload_1",
                "plus_minus": "+"
            },
            "number_in_reference": 20,
            "term": {
                "id": "GO:0006809",
                "label": "nitric oxide biosynthetic process"
            }
        },
        {
            "input_list": {
                "number_in_list": 1,
                "fold_enrichment": 2.1405405405405404,
                "fdr": 1,
                "expected": 0.4671717171717172,
                "pValue": 0.38031472714736053,
                "mapped_id_list": {"mapped_id": "P50570"},
                "list_name": "upload_1",
                "plus_minus": "+"
            },
            "number_in_reference": 10,
            "term": {
                "id": "GO:0033572",
                "label": "transferrin transport"
            }
        },
        {
            "input_list": {
                "number_in_list": 3,
                "fold_enrichment": 2.1405405405405404,
                "fdr": 0.9682698888612735,
                "expected": 1.4015151515151516,
                "pValue": 0.1631886993691932,
                "mapped_id_list": {"mapped_id": [
                    "P21964",
                    "Q9HCK8",
                    "Q01959"
                ]},
                "list_name": "upload_1",
                "plus_minus": "+"
            },
            "number_in_reference": 30,
            "term": {
                "id": "GO:0001964",
                "label": "startle response"
            }
        },
        {
            "input_list": {
                "number_in_list": 2,
                "fold_enrichment": 2.1405405405405404,
                "fdr": 1,
                "expected": 0.9343434343434344,
                "pValue": 0.23942620654753516,
                "mapped_id_list": {"mapped_id": [
                    "O15245",
                    "Q4U2R8"
                ]},
                "list_name": "upload_1",
                "plus_minus": "+"
            },
            "number_in_reference": 20,
            "term": {
                "id": "GO:0072243",
                "label": "metanephric nephron epithelium development"
            }
        },
        {
            "input_list": {
                "number_in_list": 1,
                "fold_enrichment": 2.1405405405405404,
                "fdr": 1,
                "expected": 0.4671717171717172,
                "pValue": 0.38031472714736053,
                "mapped_id_list": {"mapped_id": "O60568"},
                "list_name": "upload_1",
                "plus_minus": "+"
            },
            "number_in_reference": 10,
            "term": {
                "id": "GO:0001886",
                "label": "endothelial cell morphogenesis"
            }
        },
        {
            "input_list": {
                "number_in_list": 7,
                "fold_enrichment": 2.1405405405405404,
                "fdr": 0.484303360015599,
                "expected": 3.2702020202020203,
                "pValue": 0.04454459822488157,
                "mapped_id_list": {"mapped_id": [
                    "Q9UBV2",
                    "Q99685",
                    "O15120",
                    "P04040",
                    "P07098",
                    "Q9H015",
                    "O43826"
                ]},
                "list_name": "upload_1",
                "plus_minus": "+"
            },
            "number_in_reference": 70,
            "term": {
                "id": "GO:0006641",
                "label": "triglyceride metabolic process"
            }
        },
        {
            "input_list": {
                "number_in_list": 1,
                "fold_enrichment": 2.1405405405405404,
                "fdr": 1,
                "expected": 0.4671717171717172,
                "pValue": 0.38031472714736053,
                "mapped_id_list": {"mapped_id": "Q13608"},
                "list_name": "upload_1",
                "plus_minus": "+"
            },
            "number_in_reference": 10,
            "term": {
                "id": "GO:0006625",
                "label": "protein targeting to peroxisome"
            }
        },
        {
            "input_list": {
                "number_in_list": 3,
                "fold_enrichment": 2.1405405405405404,
                "fdr": 0.9678931301496544,
                "expected": 1.4015151515151516,
                "pValue": 0.1631886993691932,
                "mapped_id_list": {"mapped_id": [
                    "Q9UN37",
                    "O75351",
                    "P11498"
                ]},
                "list_name": "upload_1",
                "plus_minus": "+"
            },
            "number_in_reference": 30,
            "term": {
                "id": "GO:0019076",
                "label": "viral release from host cell"
            }
        },
        {
            "input_list": {
                "number_in_list": 2,
                "fold_enrichment": 2.1405405405405404,
                "fdr": 1,
                "expected": 0.9343434343434344,
                "pValue": 0.23942620654753516,
                "mapped_id_list": {"mapped_id": [
                    "P17844",
                    "Q92841"
                ]},
                "list_name": "upload_1",
                "plus_minus": "+"
            },
            "number_in_reference": 20,
            "term": {
                "id": "GO:2001014",
                "label": "regulation of skeletal muscle cell differentiation"
            }
        },
        {
            "input_list": {
                "number_in_list": 4,
                "fold_enrichment": 2.1405405405405404,
                "fdr": 0.7901429122410876,
                "expected": 1.8686868686868687,
                "pValue": 0.11518057803579983,
                "mapped_id_list": {"mapped_id": [
                    "Q9Y276",
                    "Q9Y4W6",
                    "O94826",
                    "P38646"
                ]},
                "list_name": "upload_1",
                "plus_minus": "+"
            },
            "number_in_reference": 40,
            "term": {
                "id": "GO:0007007",
                "label": "inner mitochondrial membrane organization"
            }
        },
        {
            "input_list": {
                "number_in_list": 1,
                "fold_enrichment": 2.1405405405405404,
                "fdr": 1,
                "expected": 0.4671717171717172,
                "pValue": 0.38031472714736053,
                "mapped_id_list": {"mapped_id": "Q9HBF4"},
                "list_name": "upload_1",
                "plus_minus": "+"
            },
            "number_in_reference": 10,
            "term": {
                "id": "GO:0044829",
                "label": "positive regulation by host of viral genome replication"
            }
        },
        {
            "input_list": {
                "number_in_list": 3,
                "fold_enrichment": 2.1405405405405404,
                "fdr": 0.9675166645214359,
                "expected": 1.4015151515151516,
                "pValue": 0.1631886993691932,
                "mapped_id_list": {"mapped_id": [
                    "P27708",
                    "Q9NQR4",
                    "Q9H2H9"
                ]},
                "list_name": "upload_1",
                "plus_minus": "+"
            },
            "number_in_reference": 30,
            "term": {
                "id": "GO:0006541",
                "label": "glutamine metabolic process"
            }
        },
        {
            "input_list": {
                "number_in_list": 2,
                "fold_enrichment": 2.1405405405405404,
                "fdr": 1,
                "expected": 0.9343434343434344,
                "pValue": 0.23942620654753516,
                "mapped_id_list": {"mapped_id": [
                    "Q96TA2",
                    "P36776"
                ]},
                "list_name": "upload_1",
                "plus_minus": "+"
            },
            "number_in_reference": 20,
            "term": {
                "id": "GO:0006515",
                "label": "protein quality control for misfolded or incompletely synthesized proteins"
            }
        },
        {
            "input_list": {
                "number_in_list": 2,
                "fold_enrichment": 2.1405405405405404,
                "fdr": 1,
                "expected": 0.9343434343434344,
                "pValue": 0.23942620654753516,
                "mapped_id_list": {"mapped_id": [
                    "Q99685",
                    "Q6P4H8"
                ]},
                "list_name": "upload_1",
                "plus_minus": "+"
            },
            "number_in_reference": 20,
            "term": {
                "id": "GO:0051931",
                "label": "regulation of sensory perception"
            }
        },
        {
            "input_list": {
                "number_in_list": 2,
                "fold_enrichment": 2.1405405405405404,
                "fdr": 1,
                "expected": 0.9343434343434344,
                "pValue": 0.23942620654753516,
                "mapped_id_list": {"mapped_id": [
                    "Q99685",
                    "Q6P4H8"
                ]},
                "list_name": "upload_1",
                "plus_minus": "+"
            },
            "number_in_reference": 20,
            "term": {
                "id": "GO:0051930",
                "label": "regulation of sensory perception of pain"
            }
        },
        {
            "input_list": {
                "number_in_list": 1,
                "fold_enrichment": 2.1405405405405404,
                "fdr": 1,
                "expected": 0.4671717171717172,
                "pValue": 0.38031472714736053,
                "mapped_id_list": {"mapped_id": "O94761"},
                "list_name": "upload_1",
                "plus_minus": "+"
            },
            "number_in_reference": 10,
            "term": {
                "id": "GO:0090657",
                "label": "telomeric loop disassembly"
            }
        },
        {
            "input_list": {
                "number_in_list": 11,
                "fold_enrichment": 2.1405405405405404,
                "fdr": 0.2565283980275326,
                "expected": 5.138888888888889,
                "pValue": 0.018932916603094808,
                "mapped_id_list": {"mapped_id": [
                    "P0DMV8",
                    "P62333",
                    "P0DMV9",
                    "P62195",
                    "P62191",
                    "Q6ZXV5",
                    "P17980",
                    "Q9H3N1",
                    "P55072",
                    "P35998",
                    "P43686"
                ]},
                "list_name": "upload_1",
                "plus_minus": "+"
            },
            "number_in_reference": 110,
            "term": {
                "id": "GO:1901800",
                "label": "positive regulation of proteasomal protein catabolic process"
            }
        },
        {
            "input_list": {
                "number_in_list": 1,
                "fold_enrichment": 2.1405405405405404,
                "fdr": 1,
                "expected": 0.4671717171717172,
                "pValue": 0.38031472714736053,
                "mapped_id_list": {"mapped_id": "Q96RK4"},
                "list_name": "upload_1",
                "plus_minus": "+"
            },
            "number_in_reference": 10,
            "term": {
                "id": "GO:0033210",
                "label": "leptin-mediated signaling pathway"
            }
        },
        {
            "input_list": {
                "number_in_list": 1,
                "fold_enrichment": 2.1405405405405404,
                "fdr": 1,
                "expected": 0.4671717171717172,
                "pValue": 0.38031472714736053,
                "mapped_id_list": {"mapped_id": "Q8IZY2"},
                "list_name": "upload_1",
                "plus_minus": "+"
            },
            "number_in_reference": 10,
            "term": {
                "id": "GO:2000425",
                "label": "regulation of apoptotic cell clearance"
            }
        },
        {
            "input_list": {
                "number_in_list": 1,
                "fold_enrichment": 2.1405405405405404,
                "fdr": 1,
                "expected": 0.4671717171717172,
                "pValue": 0.38031472714736053,
                "mapped_id_list": {"mapped_id": "Q9UHW9"},
                "list_name": "upload_1",
                "plus_minus": "+"
            },
            "number_in_reference": 10,
            "term": {
                "id": "GO:0071472",
                "label": "cellular response to salt stress"
            }
        },
        {
            "input_list": {
                "number_in_list": 1,
                "fold_enrichment": 2.1405405405405404,
                "fdr": 1,
                "expected": 0.4671717171717172,
                "pValue": 0.38031472714736053,
                "mapped_id_list": {"mapped_id": "Q09428"},
                "list_name": "upload_1",
                "plus_minus": "+"
            },
            "number_in_reference": 10,
            "term": {
                "id": "GO:0014047",
                "label": "glutamate secretion"
            }
        },
        {
            "input_list": {
                "number_in_list": 1,
                "fold_enrichment": 2.1405405405405404,
                "fdr": 1,
                "expected": 0.4671717171717172,
                "pValue": 0.38031472714736053,
                "mapped_id_list": {"mapped_id": "P04040"},
                "list_name": "upload_1",
                "plus_minus": "+"
            },
            "number_in_reference": 10,
            "term": {
                "id": "GO:0033197",
                "label": "response to vitamin E"
            }
        },
        {
            "input_list": {
                "number_in_list": 1,
                "fold_enrichment": 2.1405405405405404,
                "fdr": 1,
                "expected": 0.4671717171717172,
                "pValue": 0.38031472714736053,
                "mapped_id_list": {"mapped_id": "P21964"},
                "list_name": "upload_1",
                "plus_minus": "+"
            },
            "number_in_reference": 10,
            "term": {
                "id": "GO:0071314",
                "label": "cellular response to cocaine"
            }
        },
        {
            "input_list": {
                "number_in_list": 3,
                "fold_enrichment": 2.1405405405405404,
                "fdr": 0.9671404916347635,
                "expected": 1.4015151515151516,
                "pValue": 0.1631886993691932,
                "mapped_id_list": {"mapped_id": [
                    "Q9BY10",
                    "Q9BYT1",
                    "O15439"
                ]},
                "list_name": "upload_1",
                "plus_minus": "+"
            },
            "number_in_reference": 30,
            "term": {
                "id": "GO:1901679",
                "label": "nucleotide transmembrane transport"
            }
        },
        {
            "input_list": {
                "number_in_list": 1,
                "fold_enrichment": 2.1405405405405404,
                "fdr": 1,
                "expected": 0.4671717171717172,
                "pValue": 0.38031472714736053,
                "mapped_id_list": {"mapped_id": "Q8N4T8"},
                "list_name": "upload_1",
                "plus_minus": "+"
            },
            "number_in_reference": 10,
            "term": {
                "id": "GO:0044598",
                "label": "doxorubicin metabolic process"
            }
        },
        {
            "input_list": {
                "number_in_list": 1,
                "fold_enrichment": 2.1405405405405404,
                "fdr": 1,
                "expected": 0.4671717171717172,
                "pValue": 0.38031472714736053,
                "mapped_id_list": {"mapped_id": "Q8NCW6"},
                "list_name": "upload_1",
                "plus_minus": "+"
            },
            "number_in_reference": 10,
            "term": {
                "id": "GO:0018243",
                "label": "protein O-linked glycosylation via threonine"
            }
        },
        {
            "input_list": {
                "number_in_list": 1,
                "fold_enrichment": 2.1405405405405404,
                "fdr": 1,
                "expected": 0.4671717171717172,
                "pValue": 0.38031472714736053,
                "mapped_id_list": {"mapped_id": "Q7Z2E3"},
                "list_name": "upload_1",
                "plus_minus": "+"
            },
            "number_in_reference": 10,
            "term": {
                "id": "GO:0006266",
                "label": "DNA ligation"
            }
        },
        {
            "input_list": {
                "number_in_list": 1,
                "fold_enrichment": 2.1405405405405404,
                "fdr": 1,
                "expected": 0.4671717171717172,
                "pValue": 0.38031472714736053,
                "mapped_id_list": {"mapped_id": "Q96EY1"},
                "list_name": "upload_1",
                "plus_minus": "+"
            },
            "number_in_reference": 10,
            "term": {
                "id": "GO:0006264",
                "label": "mitochondrial DNA replication"
            }
        },
        {
            "input_list": {
                "number_in_list": 11,
                "fold_enrichment": 2.1405405405405404,
                "fdr": 0.256300575293938,
                "expected": 5.138888888888889,
                "pValue": 0.018932916603094808,
                "mapped_id_list": {"mapped_id": [
                    "P21439",
                    "Q8IZY2",
                    "Q9H172",
                    "Q8WWZ7",
                    "O95477",
                    "O94911",
                    "Q86UK0",
                    "Q9H4M9",
                    "P45844",
                    "Q86UQ4",
                    "Q99758"
                ]},
                "list_name": "upload_1",
                "plus_minus": "+"
            },
            "number_in_reference": 110,
            "term": {
                "id": "GO:1905954",
                "label": "positive regulation of lipid localization"
            }
        },
        {
            "input_list": {
                "number_in_list": 1,
                "fold_enrichment": 2.1405405405405404,
                "fdr": 1,
                "expected": 0.4671717171717172,
                "pValue": 0.38031472714736053,
                "mapped_id_list": {"mapped_id": "P38919"},
                "list_name": "upload_1",
                "plus_minus": "+"
            },
            "number_in_reference": 10,
            "term": {
                "id": "GO:0090394",
                "label": "negative regulation of excitatory postsynaptic potential"
            }
        },
        {
            "input_list": {
                "number_in_list": 1,
                "fold_enrichment": 2.1405405405405404,
                "fdr": 1,
                "expected": 0.4671717171717172,
                "pValue": 0.38031472714736053,
                "mapped_id_list": {"mapped_id": "O15527"},
                "list_name": "upload_1",
                "plus_minus": "+"
            },
            "number_in_reference": 10,
            "term": {
                "id": "GO:0051593",
                "label": "response to folic acid"
            }
        },
        {
            "input_list": {
                "number_in_list": 3,
                "fold_enrichment": 2.1405405405405404,
                "fdr": 0.9667646111483139,
                "expected": 1.4015151515151516,
                "pValue": 0.1631886993691932,
                "mapped_id_list": {"mapped_id": [
                    "O95347",
                    "Q9NTJ3",
                    "Q13042"
                ]},
                "list_name": "upload_1",
                "plus_minus": "+"
            },
            "number_in_reference": 30,
            "term": {
                "id": "GO:1905820",
                "label": "positive regulation of chromosome separation"
            }
        },
        {
            "input_list": {
                "number_in_list": 1,
                "fold_enrichment": 2.1405405405405404,
                "fdr": 1,
                "expected": 0.4671717171717172,
                "pValue": 0.38031472714736053,
                "mapped_id_list": {"mapped_id": "Q8IZV5"},
                "list_name": "upload_1",
                "plus_minus": "+"
            },
            "number_in_reference": 10,
            "term": {
                "id": "GO:0048703",
                "label": "embryonic viscerocranium morphogenesis"
            }
        },
        {
            "input_list": {
                "number_in_list": 3,
                "fold_enrichment": 2.1405405405405404,
                "fdr": 0.9663890227212943,
                "expected": 1.4015151515151516,
                "pValue": 0.1631886993691932,
                "mapped_id_list": {"mapped_id": [
                    "Q9H221",
                    "Q9BZC7",
                    "Q9H222"
                ]},
                "list_name": "upload_1",
                "plus_minus": "+"
            },
            "number_in_reference": 30,
            "term": {
                "id": "GO:0032369",
                "label": "negative regulation of lipid transport"
            }
        },
        {
            "input_list": {
                "number_in_list": 1,
                "fold_enrichment": 2.1405405405405404,
                "fdr": 1,
                "expected": 0.4671717171717172,
                "pValue": 0.38031472714736053,
                "mapped_id_list": {"mapped_id": "O95263"},
                "list_name": "upload_1",
                "plus_minus": "+"
            },
            "number_in_reference": 10,
            "term": {
                "id": "GO:0032353",
                "label": "negative regulation of hormone biosynthetic process"
            }
        },
        {
            "input_list": {
                "number_in_list": 2,
                "fold_enrichment": 2.1405405405405404,
                "fdr": 1,
                "expected": 0.9343434343434344,
                "pValue": 0.23942620654753516,
                "mapped_id_list": {"mapped_id": [
                    "Q8IZY2",
                    "Q86UK0"
                ]},
                "list_name": "upload_1",
                "plus_minus": "+"
            },
            "number_in_reference": 20,
            "term": {
                "id": "GO:2000010",
                "label": "positive regulation of protein localization to cell surface"
            }
        },
        {
            "input_list": {
                "number_in_list": 4,
                "fold_enrichment": 2.1405405405405404,
                "fdr": 0.7897874723345464,
                "expected": 1.8686868686868687,
                "pValue": 0.11518057803579983,
                "mapped_id_list": {"mapped_id": [
                    "P55017",
                    "P21964",
                    "P14060",
                    "P26439"
                ]},
                "list_name": "upload_1",
                "plus_minus": "+"
            },
            "number_in_reference": 40,
            "term": {
                "id": "GO:0051385",
                "label": "response to mineralocorticoid"
            }
        },
        {
            "input_list": {
                "number_in_list": 1,
                "fold_enrichment": 2.1405405405405404,
                "fdr": 1,
                "expected": 0.4671717171717172,
                "pValue": 0.38031472714736053,
                "mapped_id_list": {"mapped_id": "P62330"},
                "list_name": "upload_1",
                "plus_minus": "+"
            },
            "number_in_reference": 10,
            "term": {
                "id": "GO:0098880",
                "label": "maintenance of postsynaptic specialization structure"
            }
        },
        {
            "input_list": {
                "number_in_list": 1,
                "fold_enrichment": 2.1405405405405404,
                "fdr": 1,
                "expected": 0.4671717171717172,
                "pValue": 0.38031472714736053,
                "mapped_id_list": {"mapped_id": "P15428"},
                "list_name": "upload_1",
                "plus_minus": "+"
            },
            "number_in_reference": 10,
            "term": {
                "id": "GO:0070493",
                "label": "thrombin-activated receptor signaling pathway"
            }
        },
        {
            "input_list": {
                "number_in_list": 1,
                "fold_enrichment": 2.1405405405405404,
                "fdr": 1,
                "expected": 0.4671717171717172,
                "pValue": 0.38031472714736053,
                "mapped_id_list": {"mapped_id": "Q96RK4"},
                "list_name": "upload_1",
                "plus_minus": "+"
            },
            "number_in_reference": 10,
            "term": {
                "id": "GO:0032108",
                "label": "negative regulation of response to nutrient levels"
            }
        },
        {
            "input_list": {
                "number_in_list": 1,
                "fold_enrichment": 2.1405405405405404,
                "fdr": 1,
                "expected": 0.4671717171717172,
                "pValue": 0.38031472714736053,
                "mapped_id_list": {"mapped_id": "Q96RK4"},
                "list_name": "upload_1",
                "plus_minus": "+"
            },
            "number_in_reference": 10,
            "term": {
                "id": "GO:0032105",
                "label": "negative regulation of response to extracellular stimulus"
            }
        },
        {
            "input_list": {
                "number_in_list": 1,
                "fold_enrichment": 2.1405405405405404,
                "fdr": 1,
                "expected": 0.4671717171717172,
                "pValue": 0.38031472714736053,
                "mapped_id_list": {"mapped_id": "P22732"},
                "list_name": "upload_1",
                "plus_minus": "+"
            },
            "number_in_reference": 10,
            "term": {
                "id": "GO:0009750",
                "label": "response to fructose"
            }
        },
        {
            "input_list": {
                "number_in_list": 1,
                "fold_enrichment": 2.1405405405405404,
                "fdr": 1,
                "expected": 0.4671717171717172,
                "pValue": 0.38031472714736053,
                "mapped_id_list": {"mapped_id": "Q96RK4"},
                "list_name": "upload_1",
                "plus_minus": "+"
            },
            "number_in_reference": 10,
            "term": {
                "id": "GO:0032099",
                "label": "negative regulation of appetite"
            }
        },
        {
            "input_list": {
                "number_in_list": 1,
                "fold_enrichment": 2.1405405405405404,
                "fdr": 1,
                "expected": 0.4671717171717172,
                "pValue": 0.38031472714736053,
                "mapped_id_list": {"mapped_id": "Q96RK4"},
                "list_name": "upload_1",
                "plus_minus": "+"
            },
            "number_in_reference": 10,
            "term": {
                "id": "GO:0032096",
                "label": "negative regulation of response to food"
            }
        },
        {
            "input_list": {
                "number_in_list": 1,
                "fold_enrichment": 2.1405405405405404,
                "fdr": 1,
                "expected": 0.4671717171717172,
                "pValue": 0.38031472714736053,
                "mapped_id_list": {"mapped_id": "Q9Y4W6"},
                "list_name": "upload_1",
                "plus_minus": "+"
            },
            "number_in_reference": 10,
            "term": {
                "id": "GO:0036444",
                "label": "calcium import into the mitochondrion"
            }
        },
        {
            "input_list": {
                "number_in_list": 1,
                "fold_enrichment": 2.1405405405405404,
                "fdr": 1,
                "expected": 0.4671717171717172,
                "pValue": 0.38031472714736053,
                "mapped_id_list": {"mapped_id": "P12544"},
                "list_name": "upload_1",
                "plus_minus": "+"
            },
            "number_in_reference": 10,
            "term": {
                "id": "GO:0032070",
                "label": "regulation of deoxyribonuclease activity"
            }
        },
        {
            "input_list": {
                "number_in_list": 3,
                "fold_enrichment": 2.1405405405405404,
                "fdr": 0.9660137260134415,
                "expected": 1.4015151515151516,
                "pValue": 0.1631886993691932,
                "mapped_id_list": {"mapped_id": [
                    "Q9UN37",
                    "O75351",
                    "P11498"
                ]},
                "list_name": "upload_1",
                "plus_minus": "+"
            },
            "number_in_reference": 30,
            "term": {
                "id": "GO:0035891",
                "label": "exit from host cell"
            }
        },
        {
            "input_list": {
                "number_in_list": 1,
                "fold_enrichment": 2.1405405405405404,
                "fdr": 1,
                "expected": 0.4671717171717172,
                "pValue": 0.38031472714736053,
                "mapped_id_list": {"mapped_id": "O60832"},
                "list_name": "upload_1",
                "plus_minus": "+"
            },
            "number_in_reference": 10,
            "term": {
                "id": "GO:1904851",
                "label": "positive regulation of establishment of protein localization to telomere"
            }
        },
        {
            "input_list": {
                "number_in_list": 1,
                "fold_enrichment": 2.1405405405405404,
                "fdr": 1,
                "expected": 0.4671717171717172,
                "pValue": 0.38031472714736053,
                "mapped_id_list": {"mapped_id": "O15381"},
                "list_name": "upload_1",
                "plus_minus": "+"
            },
            "number_in_reference": 10,
            "term": {
                "id": "GO:1904749",
                "label": "regulation of protein localization to nucleolus"
            }
        },
        {
            "input_list": {
                "number_in_list": 1,
                "fold_enrichment": 2.1405405405405404,
                "fdr": 1,
                "expected": 0.4671717171717172,
                "pValue": 0.38031472714736053,
                "mapped_id_list": {"mapped_id": "P33897"},
                "list_name": "upload_1",
                "plus_minus": "+"
            },
            "number_in_reference": 10,
            "term": {
                "id": "GO:0036109",
                "label": "alpha-linolenic acid metabolic process"
            }
        },
        {
            "input_list": {
                "number_in_list": 1,
                "fold_enrichment": 2.1405405405405404,
                "fdr": 1,
                "expected": 0.4671717171717172,
                "pValue": 0.38031472714736053,
                "mapped_id_list": {"mapped_id": "Q9H999"},
                "list_name": "upload_1",
                "plus_minus": "+"
            },
            "number_in_reference": 10,
            "term": {
                "id": "GO:0015937",
                "label": "coenzyme A biosynthetic process"
            }
        },
        {
            "input_list": {
                "number_in_list": 1,
                "fold_enrichment": 2.1405405405405404,
                "fdr": 1,
                "expected": 0.4671717171717172,
                "pValue": 0.38031472714736053,
                "mapped_id_list": {"mapped_id": "Q8N4T8"},
                "list_name": "upload_1",
                "plus_minus": "+"
            },
            "number_in_reference": 10,
            "term": {
                "id": "GO:0030647",
                "label": "aminoglycoside antibiotic metabolic process"
            }
        },
        {
            "input_list": {
                "number_in_list": 1,
                "fold_enrichment": 2.1405405405405404,
                "fdr": 1,
                "expected": 0.4671717171717172,
                "pValue": 0.38031472714736053,
                "mapped_id_list": {"mapped_id": "O95255"},
                "list_name": "upload_1",
                "plus_minus": "+"
            },
            "number_in_reference": 10,
            "term": {
                "id": "GO:0030643",
                "label": "intracellular phosphate ion homeostasis"
            }
        },
        {
            "input_list": {
                "number_in_list": 1,
                "fold_enrichment": 2.1405405405405404,
                "fdr": 1,
                "expected": 0.4671717171717172,
                "pValue": 0.38031472714736053,
                "mapped_id_list": {"mapped_id": "Q8N4T8"},
                "list_name": "upload_1",
                "plus_minus": "+"
            },
            "number_in_reference": 10,
            "term": {
                "id": "GO:0030638",
                "label": "polyketide metabolic process"
            }
        },
        {
            "input_list": {
                "number_in_list": 1,
                "fold_enrichment": 2.1405405405405404,
                "fdr": 1,
                "expected": 0.4671717171717172,
                "pValue": 0.38031472714736053,
                "mapped_id_list": {"mapped_id": "Q86YR5"},
                "list_name": "upload_1",
                "plus_minus": "+"
            },
            "number_in_reference": 10,
            "term": {
                "id": "GO:1904424",
                "label": "regulation of GTP binding"
            }
        },
        {
            "input_list": {
                "number_in_list": 1,
                "fold_enrichment": 2.1405405405405404,
                "fdr": 1,
                "expected": 0.4671717171717172,
                "pValue": 0.38031472714736053,
                "mapped_id_list": {"mapped_id": "O95255"},
                "list_name": "upload_1",
                "plus_minus": "+"
            },
            "number_in_reference": 10,
            "term": {
                "id": "GO:1904383",
                "label": "response to sodium phosphate"
            }
        },
        {
            "input_list": {
                "number_in_list": 2,
                "fold_enrichment": 2.1405405405405404,
                "fdr": 1,
                "expected": 0.9343434343434344,
                "pValue": 0.23942620654753516,
                "mapped_id_list": {"mapped_id": [
                    "Q8NA29",
                    "Q9H3N1"
                ]},
                "list_name": "upload_1",
                "plus_minus": "+"
            },
            "number_in_reference": 20,
            "term": {
                "id": "GO:0010866",
                "label": "regulation of triglyceride biosynthetic process"
            }
        },
        {
            "input_list": {
                "number_in_list": 11,
                "fold_enrichment": 2.1405405405405404,
                "fdr": 0.2560731568597819,
                "expected": 5.138888888888889,
                "pValue": 0.018932916603094808,
                "mapped_id_list": {"mapped_id": [
                    "P22083",
                    "P19526",
                    "P51993",
                    "Q6P4F1",
                    "Q10981",
                    "Q11128",
                    "Q9H477",
                    "Q9BYC5",
                    "Q9Y231",
                    "Q14376",
                    "Q11130"
                ]},
                "list_name": "upload_1",
                "plus_minus": "+"
            },
            "number_in_reference": 110,
            "term": {
                "id": "GO:0016052",
                "label": "carbohydrate catabolic process"
            }
        },
        {
            "input_list": {
                "number_in_list": 2,
                "fold_enrichment": 2.1405405405405404,
                "fdr": 1,
                "expected": 0.9343434343434344,
                "pValue": 0.23942620654753516,
                "mapped_id_list": {"mapped_id": [
                    "Q92878",
                    "P35249"
                ]},
                "list_name": "upload_1",
                "plus_minus": "+"
            },
            "number_in_reference": 20,
            "term": {
                "id": "GO:0022616",
                "label": "DNA strand elongation"
            }
        },
        {
            "input_list": {
                "number_in_list": 1,
                "fold_enrichment": 2.1405405405405404,
                "fdr": 1,
                "expected": 0.4671717171717172,
                "pValue": 0.38031472714736053,
                "mapped_id_list": {"mapped_id": "Q92743"},
                "list_name": "upload_1",
                "plus_minus": "+"
            },
            "number_in_reference": 10,
            "term": {
                "id": "GO:0060717",
                "label": "chorion development"
            }
        },
        {
            "input_list": {
                "number_in_list": 1,
                "fold_enrichment": 2.1405405405405404,
                "fdr": 1,
                "expected": 0.4671717171717172,
                "pValue": 0.38031472714736053,
                "mapped_id_list": {"mapped_id": "P31415"},
                "list_name": "upload_1",
                "plus_minus": "+"
            },
            "number_in_reference": 10,
            "term": {
                "id": "GO:0014894",
                "label": "response to denervation involved in regulation of muscle adaptation"
            }
        },
        {
            "input_list": {
                "number_in_list": 1,
                "fold_enrichment": 2.1405405405405404,
                "fdr": 1,
                "expected": 0.4671717171717172,
                "pValue": 0.38031472714736053,
                "mapped_id_list": {"mapped_id": "P31415"},
                "list_name": "upload_1",
                "plus_minus": "+"
            },
            "number_in_reference": 10,
            "term": {
                "id": "GO:0014877",
                "label": "response to muscle inactivity involved in regulation of muscle adaptation"
            }
        },
        {
            "input_list": {
                "number_in_list": 1,
                "fold_enrichment": 2.1405405405405404,
                "fdr": 1,
                "expected": 0.4671717171717172,
                "pValue": 0.38031472714736053,
                "mapped_id_list": {"mapped_id": "Q11130"},
                "list_name": "upload_1",
                "plus_minus": "+"
            },
            "number_in_reference": 10,
            "term": {
                "id": "GO:0002883",
                "label": "regulation of hypersensitivity"
            }
        },
        {
            "input_list": {
                "number_in_list": 1,
                "fold_enrichment": 2.1405405405405404,
                "fdr": 1,
                "expected": 0.4671717171717172,
                "pValue": 0.38031472714736053,
                "mapped_id_list": {"mapped_id": "Q7Z624"},
                "list_name": "upload_1",
                "plus_minus": "+"
            },
            "number_in_reference": 10,
            "term": {
                "id": "GO:0022400",
                "label": "regulation of rhodopsin mediated signaling pathway"
            }
        },
        {
            "input_list": {
                "number_in_list": 42,
                "fold_enrichment": 2.1405405405405404,
                "fdr": 1.8115811295312543E-4,
                "expected": 19.62121212121212,
                "pValue": 3.458440652716624E-6,
                "mapped_id_list": {"mapped_id": [
                    "Q12882",
                    "P00491",
                    "P0DMV8",
                    "P0DMV9",
                    "Q9P2T1",
                    "P20839",
                    "O43678",
                    "Q96K12",
                    "Q86XW9",
                    "Q53GQ0",
                    "P33897",
                    "O95255",
                    "Q96AT9",
                    "O95497",
                    "Q96I99",
                    "Q9P2R7",
                    "P27708",
                    "Q16795",
                    "P22033",
                    "P55072",
                    "Q14117",
                    "Q9H999",
                    "Q16831",
                    "Q9Y2T3",
                    "O14561",
                    "O00178",
                    "Q2QD12",
                    "P51659",
                    "O95045",
                    "Q6PIW4",
                    "P12268",
                    "O95263",
                    "O60658",
                    "Q8NHV1",
                    "P21912",
                    "Q8WVX9",
                    "P11142",
                    "Q02127",
                    "Q9UBR1",
                    "P55263",
                    "Q8IWA4",
                    "Q96LL9"
                ]},
                "list_name": "upload_1",
                "plus_minus": "+"
            },
            "number_in_reference": 420,
            "term": {
                "id": "GO:0019693",
                "label": "ribose phosphate metabolic process"
            }
        },
        {
            "input_list": {
                "number_in_list": 1,
                "fold_enrichment": 2.1405405405405404,
                "fdr": 1,
                "expected": 0.4671717171717172,
                "pValue": 0.38031472714736053,
                "mapped_id_list": {"mapped_id": "O95994"},
                "list_name": "upload_1",
                "plus_minus": "+"
            },
            "number_in_reference": 10,
            "term": {
                "id": "GO:0061140",
                "label": "lung secretory cell differentiation"
            }
        },
        {
            "input_list": {
                "number_in_list": 3,
                "fold_enrichment": 2.1405405405405404,
                "fdr": 0.9656387206850201,
                "expected": 1.4015151515151516,
                "pValue": 0.1631886993691932,
                "mapped_id_list": {"mapped_id": [
                    "O95140",
                    "Q01650",
                    "P26358"
                ]},
                "list_name": "upload_1",
                "plus_minus": "+"
            },
            "number_in_reference": 30,
            "term": {
                "id": "GO:0034391",
                "label": "regulation of smooth muscle cell apoptotic process"
            }
        },
        {
            "input_list": {
                "number_in_list": 3,
                "fold_enrichment": 2.1405405405405404,
                "fdr": 0.9652640063968225,
                "expected": 1.4015151515151516,
                "pValue": 0.1631886993691932,
                "mapped_id_list": {"mapped_id": [
                    "P35270",
                    "P09417",
                    "Q9BZC7"
                ]},
                "list_name": "upload_1",
                "plus_minus": "+"
            },
            "number_in_reference": 30,
            "term": {
                "id": "GO:0034311",
                "label": "diol metabolic process"
            }
        },
        {
            "input_list": {
                "number_in_list": 2,
                "fold_enrichment": 2.1405405405405404,
                "fdr": 1,
                "expected": 0.9343434343434344,
                "pValue": 0.23942620654753516,
                "mapped_id_list": {"mapped_id": [
                    "Q86YR5",
                    "P36404"
                ]},
                "list_name": "upload_1",
                "plus_minus": "+"
            },
            "number_in_reference": 20,
            "term": {
                "id": "GO:0034260",
                "label": "negative regulation of GTPase activity"
            }
        },
        {
            "input_list": {
                "number_in_list": 14,
                "fold_enrichment": 2.110392082223068,
                "fdr": 0.12711830836369106,
                "expected": 6.633838383838384,
                "pValue": 0.007814069076742014,
                "mapped_id_list": {"mapped_id": [
                    "Q9UNQ0",
                    "Q8TC12",
                    "P49279",
                    "Q6DKJ4",
                    "Q96BI1",
                    "P10599",
                    "Q9NP58",
                    "O00476",
                    "Q86VQ3",
                    "Q9BRA2",
                    "Q96NR8",
                    "O76082",
                    "P08183",
                    "P04040"
                ]},
                "list_name": "upload_1",
                "plus_minus": "+"
            },
            "number_in_reference": 142,
            "term": {
                "id": "GO:0098754",
                "label": "detoxification"
            }
        },
        {
            "input_list": {
                "number_in_list": 40,
                "fold_enrichment": 2.1089069364931436,
                "fdr": 5.490672538787912E-4,
                "expected": 18.967171717171716,
                "pValue": 1.239120483725672E-5,
                "mapped_id_list": {"mapped_id": [
                    "Q12882",
                    "P00491",
                    "P0DMV8",
                    "P0DMV9",
                    "Q9P2T1",
                    "P20839",
                    "O43678",
                    "Q96K12",
                    "Q86XW9",
                    "Q53GQ0",
                    "P33897",
                    "O95255",
                    "O95497",
                    "Q96I99",
                    "Q9P2R7",
                    "P27708",
                    "Q16795",
                    "P22033",
                    "P55072",
                    "Q14117",
                    "Q9H999",
                    "Q16831",
                    "Q9Y2T3",
                    "O14561",
                    "O00178",
                    "P51659",
                    "O95045",
                    "Q6PIW4",
                    "P12268",
                    "O95263",
                    "O60658",
                    "Q8NHV1",
                    "P21912",
                    "Q8WVX9",
                    "P11142",
                    "Q02127",
                    "Q9UBR1",
                    "P55263",
                    "Q8IWA4",
                    "Q96LL9"
                ]},
                "list_name": "upload_1",
                "plus_minus": "+"
            },
            "number_in_reference": 406,
            "term": {
                "id": "GO:0009259",
                "label": "ribonucleotide metabolic process"
            }
        },
        {
            "input_list": {
                "number_in_list": 91,
                "fold_enrichment": 2.099021435228332,
                "fdr": 1.902186204404705E-9,
                "expected": 43.35353535353535,
                "pValue": 1.6347595143804786E-11,
                "mapped_id_list": {"mapped_id": [
                    "Q9BRR3",
                    "P28288",
                    "Q9BUT1",
                    "O15120",
                    "Q9BTZ2",
                    "Q32NB8",
                    "Q86UK0",
                    "P37287",
                    "Q8N5D6",
                    "P19526",
                    "Q9HBH5",
                    "P21964",
                    "O60762",
                    "Q99685",
                    "Q9NYQ3",
                    "Q8NBN7",
                    "Q9NUI1",
                    "Q9Y394",
                    "P04040",
                    "Q8N3Y7",
                    "Q9Y231",
                    "Q9NPC4",
                    "P34913",
                    "Q7Z4J2",
                    "P51993",
                    "Q8TC12",
                    "Q9Y5Z6",
                    "O94911",
                    "O14561",
                    "O43766",
                    "Q86YN1",
                    "O75452",
                    "Q06136",
                    "Q8NEX9",
                    "A6NFX1",
                    "P21217",
                    "Q8NA29",
                    "P16152",
                    "P49327",
                    "Q9NYR8",
                    "U3KPV4",
                    "O14678",
                    "O14756",
                    "Q99714",
                    "Q99758",
                    "P22083",
                    "P0CG22",
                    "Q10981",
                    "Q8IVW8",
                    "P15428",
                    "Q8NHY0",
                    "Q53GQ0",
                    "P33897",
                    "Q9BZC7",
                    "Q99943",
                    "P16442",
                    "P07098",
                    "Q16698",
                    "P22033",
                    "Q9BY49",
                    "Q8N4T8",
                    "P33527",
                    "Q9BT22",
                    "O75911",
                    "Q92506",
                    "Q9BPW9",
                    "Q2TAA5",
                    "Q9UNQ0",
                    "Q11128",
                    "Q9BV23",
                    "Q8IZV5",
                    "O43464",
                    "Q9H015",
                    "O75752",
                    "Q9UJM8",
                    "P51659",
                    "Q6IAN0",
                    "O95342",
                    "O43826",
                    "O95461",
                    "O43825",
                    "Q8WVX9",
                    "Q9UBV2",
                    "Q96NR8",
                    "O14939",
                    "Q92781",
                    "Q13393",
                    "Q6PKH6",
                    "P78363",
                    "Q9UBJ2",
                    "Q11130"
                ]},
                "list_name": "upload_1",
                "plus_minus": "+"
            },
            "number_in_reference": 928,
            "term": {
                "id": "GO:0044255",
                "label": "cellular lipid metabolic process"
            }
        },
        {
            "input_list": {
                "number_in_list": 5,
                "fold_enrichment": 2.098569157392687,
                "fdr": 0.6972588672228301,
                "expected": 2.3825757575757573,
                "pValue": 0.0886039772886323,
                "mapped_id_list": {"mapped_id": [
                    "P09913",
                    "P09914",
                    "Q96C10",
                    "Q9NVI7",
                    "Q9NX74"
                ]},
                "list_name": "upload_1",
                "plus_minus": "+"
            },
            "number_in_reference": 51,
            "term": {
                "id": "GO:0140374",
                "label": "antiviral innate immune response"
            }
        },
        {
            "input_list": {
                "number_in_list": 10,
                "fold_enrichment": 2.098569157392687,
                "fdr": 0.35045460651521826,
                "expected": 4.765151515151515,
                "pValue": 0.02837112014956238,
                "mapped_id_list": {"mapped_id": [
                    "P11926",
                    "P21964",
                    "O75751",
                    "Q8WZ04",
                    "Q96A70",
                    "O95050",
                    "P52788",
                    "O14977",
                    "Q01959",
                    "P19623"
                ]},
                "list_name": "upload_1",
                "plus_minus": "+"
            },
            "number_in_reference": 102,
            "term": {
                "id": "GO:0009308",
                "label": "amine metabolic process"
            }
        },
        {
            "input_list": {
                "number_in_list": 70,
                "fold_enrichment": 2.0956340956340958,
                "fdr": 3.97172334238038E-7,
                "expected": 33.40277777777778,
                "pValue": 4.325303908909946E-9,
                "mapped_id_list": {"mapped_id": [
                    "Q9Y666",
                    "Q14964",
                    "Q8IZY2",
                    "O95477",
                    "O15244",
                    "P50570",
                    "Q9Y345",
                    "Q8WY07",
                    "P10912",
                    "P13866",
                    "P11169",
                    "Q01650",
                    "P11166",
                    "P54219",
                    "Q99884",
                    "Q96BZ4",
                    "Q16555",
                    "P22732",
                    "P08246",
                    "Q9UHW9",
                    "Q9H2H9",
                    "P31645",
                    "Q13367",
                    "Q6NT16",
                    "A0AV02",
                    "P31641",
                    "P52569",
                    "Q9H2X9",
                    "Q6YBV0",
                    "Q96NT5",
                    "P36021",
                    "O15245",
                    "O95528",
                    "Q01959",
                    "Q05193",
                    "Q9UN76",
                    "Q9BY10",
                    "Q9Y289",
                    "P31639",
                    "P30825",
                    "Q8WUX1",
                    "O60706",
                    "P62330",
                    "Q9BZG1",
                    "Q99624",
                    "Q09428",
                    "Q9UPY5",
                    "Q16572",
                    "P55017",
                    "P48065",
                    "Q13621",
                    "P53794",
                    "Q9NP91",
                    "Q96QD8",
                    "P49279",
                    "Q9UHI5",
                    "P48066",
                    "P48067",
                    "P55011",
                    "Q7Z2H8",
                    "O75751",
                    "Q9H015",
                    "Q05940",
                    "Q969I6",
                    "P30531",
                    "O14939",
                    "P23975",
                    "Q9UP95",
                    "Q9H4M9",
                    "Q9NSD5"
                ]},
                "list_name": "upload_1",
                "plus_minus": "+"
            },
            "number_in_reference": 715,
            "term": {
                "id": "GO:0098657",
                "label": "import into cell"
            }
        },
        {
            "input_list": {
                "number_in_list": 18,
                "fold_enrichment": 2.0940070505287895,
                "fdr": 0.07684944260880008,
                "expected": 8.595959595959597,
                "pValue": 0.003967756434633974,
                "mapped_id_list": {"mapped_id": [
                    "P22083",
                    "P51993",
                    "Q6P4F1",
                    "Q10981",
                    "Q11128",
                    "P40926",
                    "Q9H477",
                    "P11169",
                    "Q9BYC5",
                    "Q6ZNW5",
                    "P11166",
                    "O43826",
                    "P11498",
                    "P19526",
                    "Q7Z4W1",
                    "Q9Y231",
                    "Q14376",
                    "Q11130"
                ]},
                "list_name": "upload_1",
                "plus_minus": "+"
            },
            "number_in_reference": 184,
            "term": {
                "id": "GO:0005996",
                "label": "monosaccharide metabolic process"
            }
        },
        {
            "input_list": {
                "number_in_list": 39,
                "fold_enrichment": 2.0922576712050396,
                "fdr": 7.91924074356187E-4,
                "expected": 18.640151515151516,
                "pValue": 1.823560651440147E-5,
                "mapped_id_list": {"mapped_id": [
                    "Q14249",
                    "Q86U44",
                    "Q12882",
                    "P00491",
                    "P0DMV8",
                    "P0DMV9",
                    "P30043",
                    "P33897",
                    "P78549",
                    "O95497",
                    "Q96I99",
                    "Q9P2R7",
                    "P17844",
                    "P21964",
                    "Q8IYD1",
                    "Q9Y2C4",
                    "Q8WZ04",
                    "P55072",
                    "P34913",
                    "Q14117",
                    "P38919",
                    "P33527",
                    "P26572",
                    "P09417",
                    "Q86W50",
                    "Q16831",
                    "Q9Y2T3",
                    "Q8NFZ0",
                    "O95243",
                    "O95045",
                    "O95263",
                    "O60658",
                    "Q9HCE5",
                    "Q6PGP7",
                    "Q9UBR1",
                    "Q9NPD5",
                    "O15527",
                    "Q92887",
                    "Q01959"
                ]},
                "list_name": "upload_1",
                "plus_minus": "+"
            },
            "number_in_reference": 399,
            "term": {
                "id": "GO:0019439",
                "label": "aromatic compound catabolic process"
            }
        },
        {
            "input_list": {
                "number_in_list": 13,
                "fold_enrichment": 2.0922576712050396,
                "fdr": 0.1695352343478526,
                "expected": 6.213383838383838,
                "pValue": 0.011133291975477298,
                "mapped_id_list": {"mapped_id": [
                    "O75419",
                    "P46063",
                    "O94761",
                    "Q96HA7",
                    "P40937",
                    "Q8NFZ0",
                    "Q5FWF4",
                    "P35249",
                    "Q96PZ2",
                    "P35250",
                    "Q96EY1",
                    "Q8IYD8",
                    "Q92878"
                ]},
                "list_name": "upload_1",
                "plus_minus": "+"
            },
            "number_in_reference": 133,
            "term": {
                "id": "GO:0006261",
                "label": "DNA-templated DNA replication"
            }
        },
        {
            "input_list": {
                "number_in_list": 4,
                "fold_enrichment": 2.088332234673698,
                "fdr": 0.8218022439617253,
                "expected": 1.9154040404040404,
                "pValue": 0.12319216213688527,
                "mapped_id_list": {"mapped_id": [
                    "P62330",
                    "Q8IZY2",
                    "Q86UK0",
                    "Q9BZC7"
                ]},
                "list_name": "upload_1",
                "plus_minus": "+"
            },
            "number_in_reference": 41,
            "term": {
                "id": "GO:2000008",
                "label": "regulation of protein localization to cell surface"
            }
        },
        {
            "input_list": {
                "number_in_list": 16,
                "fold_enrichment": 2.088332234673698,
                "fdr": 0.089212252775852,
                "expected": 7.661616161616162,
                "pValue": 0.004728957570221637,
                "mapped_id_list": {"mapped_id": [
                    "P34913",
                    "O95477",
                    "O00571",
                    "Q86UK0",
                    "P33897",
                    "O95342",
                    "Q9H221",
                    "O43826",
                    "Q9BZC7",
                    "Q9H222",
                    "P21439",
                    "Q9H172",
                    "Q8WWZ7",
                    "Q9H4M9",
                    "P45844",
                    "Q99758"
                ]},
                "list_name": "upload_1",
                "plus_minus": "+"
            },
            "number_in_reference": 164,
            "term": {
                "id": "GO:0055088",
                "label": "lipid homeostasis"
            }
        },
        {
            "input_list": {
                "number_in_list": 4,
                "fold_enrichment": 2.088332234673698,
                "fdr": 0.8214427504166851,
                "expected": 1.9154040404040404,
                "pValue": 0.12319216213688527,
                "mapped_id_list": {"mapped_id": [
                    "P22083",
                    "Q9Y231",
                    "P08246",
                    "Q11130"
                ]},
                "list_name": "upload_1",
                "plus_minus": "+"
            },
            "number_in_reference": 41,
            "term": {
                "id": "GO:0002691",
                "label": "regulation of cellular extravasation"
            }
        },
        {
            "input_list": {
                "number_in_list": 7,
                "fold_enrichment": 2.081081081081081,
                "fdr": 0.6528890973354456,
                "expected": 3.3636363636363638,
                "pValue": 0.08232322017179862,
                "mapped_id_list": {"mapped_id": [
                    "Q8TDX6",
                    "P21964",
                    "O15488",
                    "Q9Y231",
                    "Q8N6G5",
                    "O43826",
                    "P46976"
                ]},
                "list_name": "upload_1",
                "plus_minus": "+"
            },
            "number_in_reference": 72,
            "term": {
                "id": "GO:0005976",
                "label": "polysaccharide metabolic process"
            }
        },
        {
            "input_list": {
                "number_in_list": 9,
                "fold_enrichment": 2.071490845684394,
                "fdr": 0.4550956324213277,
                "expected": 4.34469696969697,
                "pValue": 0.041231192571925056,
                "mapped_id_list": {"mapped_id": [
                    "P11926",
                    "P21964",
                    "O75751",
                    "Q8WZ04",
                    "Q96A70",
                    "P52788",
                    "O14977",
                    "Q01959",
                    "P19623"
                ]},
                "list_name": "upload_1",
                "plus_minus": "+"
            },
            "number_in_reference": 93,
            "term": {
                "id": "GO:0006576",
                "label": "biogenic amine metabolic process"
            }
        },
        {
            "input_list": {
                "number_in_list": 3,
                "fold_enrichment": 2.071490845684394,
                "fdr": 0.962649516608393,
                "expected": 1.4482323232323233,
                "pValue": 0.1748090180392332,
                "mapped_id_list": {"mapped_id": [
                    "P17844",
                    "P07814",
                    "Q8TDI0"
                ]},
                "list_name": "upload_1",
                "plus_minus": "+"
            },
            "number_in_reference": 31,
            "term": {
                "id": "GO:1901798",
                "label": "positive regulation of signal transduction by p53 class mediator"
            }
        },
        {
            "input_list": {
                "number_in_list": 3,
                "fold_enrichment": 2.071490845684394,
                "fdr": 0.962301864200806,
                "expected": 1.4482323232323233,
                "pValue": 0.1748090180392332,
                "mapped_id_list": {"mapped_id": [
                    "P11021",
                    "P49327",
                    "P12268"
                ]},
                "list_name": "upload_1",
                "plus_minus": "+"
            },
            "number_in_reference": 31,
            "term": {
                "id": "GO:0071353",
                "label": "cellular response to interleukin-4"
            }
        },
        {
            "input_list": {
                "number_in_list": 3,
                "fold_enrichment": 2.071490845684394,
                "fdr": 0.9619544628057877,
                "expected": 1.4482323232323233,
                "pValue": 0.1748090180392332,
                "mapped_id_list": {"mapped_id": [
                    "Q8IZY2",
                    "O95994",
                    "P11021"
                ]},
                "list_name": "upload_1",
                "plus_minus": "+"
            },
            "number_in_reference": 31,
            "term": {
                "id": "GO:1900101",
                "label": "regulation of endoplasmic reticulum unfolded protein response"
            }
        },
        {
            "input_list": {
                "number_in_list": 3,
                "fold_enrichment": 2.071490845684394,
                "fdr": 0.9616073121515814,
                "expected": 1.4482323232323233,
                "pValue": 0.1748090180392332,
                "mapped_id_list": {"mapped_id": [
                    "P21964",
                    "Q8WZ04",
                    "Q01959"
                ]},
                "list_name": "upload_1",
                "plus_minus": "+"
            },
            "number_in_reference": 31,
            "term": {
                "id": "GO:0042417",
                "label": "dopamine metabolic process"
            }
        },
        {
            "input_list": {
                "number_in_list": 3,
                "fold_enrichment": 2.071490845684394,
                "fdr": 0.9612604119668224,
                "expected": 1.4482323232323233,
                "pValue": 0.1748090180392332,
                "mapped_id_list": {"mapped_id": [
                    "Q8WWZ7",
                    "O95477",
                    "P45844"
                ]},
                "list_name": "upload_1",
                "plus_minus": "+"
            },
            "number_in_reference": 31,
            "term": {
                "id": "GO:0010743",
                "label": "regulation of macrophage derived foam cell differentiation"
            }
        },
        {
            "input_list": {
                "number_in_list": 3,
                "fold_enrichment": 2.071490845684394,
                "fdr": 0.960913761980538,
                "expected": 1.4482323232323233,
                "pValue": 0.1748090180392332,
                "mapped_id_list": {"mapped_id": [
                    "Q9BYC5",
                    "P33897",
                    "Q9UPY5"
                ]},
                "list_name": "upload_1",
                "plus_minus": "+"
            },
            "number_in_reference": 31,
            "term": {
                "id": "GO:1902882",
                "label": "regulation of response to oxidative stress"
            }
        },
        {
            "input_list": {
                "number_in_list": 45,
                "fold_enrichment": 2.067045586358891,
                "fdr": 2.8546804191863044E-4,
                "expected": 21.77020202020202,
                "pValue": 5.86180522997647E-6,
                "mapped_id_list": {"mapped_id": [
                    "Q9Y226",
                    "P00491",
                    "P0DMV8",
                    "P0DMV9",
                    "Q8IW45",
                    "P40926",
                    "Q9P2T1",
                    "P20839",
                    "O43678",
                    "Q96K12",
                    "Q86XW9",
                    "Q53GQ0",
                    "P33897",
                    "O95255",
                    "Q96AT9",
                    "O95497",
                    "Q96I99",
                    "Q9P2R7",
                    "P40261",
                    "Q16795",
                    "P22033",
                    "P55072",
                    "P36959",
                    "Q9H999",
                    "Q9Y2T3",
                    "O14561",
                    "Q9H477",
                    "O00178",
                    "Q2QD12",
                    "P51659",
                    "Q6PIW4",
                    "P12268",
                    "O95263",
                    "P11498",
                    "O60658",
                    "Q8NHV1",
                    "P21912",
                    "Q8WVX9",
                    "P11142",
                    "Q7Z4W1",
                    "Q6IA69",
                    "P55263",
                    "Q8IWA4",
                    "Q8N695",
                    "Q96LL9"
                ]},
                "list_name": "upload_1",
                "plus_minus": "+"
            },
            "number_in_reference": 466,
            "term": {
                "id": "GO:0006163",
                "label": "purine nucleotide metabolic process"
            }
        },
        {
            "input_list": {
                "number_in_list": 14,
                "fold_enrichment": 2.0667287977632802,
                "fdr": 0.14282839603147163,
                "expected": 6.7739898989899,
                "pValue": 0.008985923492369041,
                "mapped_id_list": {"mapped_id": [
                    "Q05193",
                    "Q13367",
                    "Q8NDX2",
                    "P50570",
                    "Q9H598",
                    "Q05940",
                    "Q9P2U7",
                    "P54219",
                    "Q9P2U8",
                    "P62330",
                    "Q9H3Z4",
                    "Q7L0J3",
                    "O14939",
                    "Q99719"
                ]},
                "list_name": "upload_1",
                "plus_minus": "+"
            },
            "number_in_reference": 145,
            "term": {
                "id": "GO:0099504",
                "label": "synaptic vesicle cycle"
            }
        },
        {
            "input_list": {
                "number_in_list": 16,
                "fold_enrichment": 2.06317160534028,
                "fdr": 0.13011869912966323,
                "expected": 7.755050505050505,
                "pValue": 0.008058259658754976,
                "mapped_id_list": {"mapped_id": [
                    "P31689",
                    "P36959",
                    "P31415",
                    "P54652",
                    "P0DMV8",
                    "P0DMV9",
                    "O43464",
                    "Q9H2X9",
                    "Q8WW22",
                    "Q9UDY4",
                    "P21964",
                    "O60884",
                    "P17066",
                    "Q96EY1",
                    "P55072",
                    "P25685"
                ]},
                "list_name": "upload_1",
                "plus_minus": "+"
            },
            "number_in_reference": 166,
            "term": {
                "id": "GO:0009266",
                "label": "response to temperature stimulus"
            }
        },
        {
            "input_list": {
                "number_in_list": 77,
                "fold_enrichment": 2.057698147585788,
                "fdr": 1.8503020579934495E-7,
                "expected": 37.42045454545455,
                "pValue": 1.8814985172799623E-9,
                "mapped_id_list": {"mapped_id": [
                    "P11926",
                    "O00469",
                    "P28288",
                    "Q9BUT1",
                    "Q9H2M3",
                    "Q9Y223",
                    "P40926",
                    "P11169",
                    "P11166",
                    "P12694",
                    "Q9P2R7",
                    "O60568",
                    "P21964",
                    "Q99685",
                    "P27708",
                    "Q9NYQ3",
                    "Q9NUI1",
                    "Q96A70",
                    "P07237",
                    "Q9H2H9",
                    "Q13126",
                    "Q8TDX6",
                    "P09417",
                    "O14561",
                    "O43766",
                    "Q9HBK9",
                    "Q9NQR4",
                    "Q04671",
                    "Q9Y5N5",
                    "P11498",
                    "Q7Z4W1",
                    "Q96NT5",
                    "Q9BXD5",
                    "P16152",
                    "Q9NUJ1",
                    "P0DTE4",
                    "P49327",
                    "O14678",
                    "Q99714",
                    "O15382",
                    "Q12882",
                    "O95498",
                    "Q9Y289",
                    "P15428",
                    "Q53GQ0",
                    "P33897",
                    "O95497",
                    "Q96I99",
                    "P53985",
                    "P00966",
                    "P07098",
                    "P48029",
                    "Q16698",
                    "P22033",
                    "Q9UM21",
                    "Q9BY49",
                    "Q8N4T8",
                    "P33527",
                    "P54687",
                    "Q92506",
                    "Q9BPW9",
                    "Q9H2F3",
                    "Q9BV23",
                    "Q8IZV5",
                    "P43251",
                    "O75795",
                    "Q5T3U5",
                    "Q9UJM8",
                    "P51659",
                    "O95342",
                    "P52788",
                    "O43826",
                    "Q9UBR1",
                    "O15427",
                    "P21796",
                    "O14977",
                    "Q9UBJ2"
                ]},
                "list_name": "upload_1",
                "plus_minus": "+"
            },
            "number_in_reference": 801,
            "term": {
                "id": "GO:0019752",
                "label": "carboxylic acid metabolic process"
            }
        },
        {
            "input_list": {
                "number_in_list": 4,
                "fold_enrichment": 2.038610038610039,
                "fdr": 0.8646688107520653,
                "expected": 1.962121212121212,
                "pValue": 0.13143328967477105,
                "mapped_id_list": {"mapped_id": [
                    "Q9NRK6",
                    "P49281",
                    "Q9Y5Y0",
                    "Q04671"
                ]},
                "list_name": "upload_1",
                "plus_minus": "+"
            },
            "number_in_reference": 42,
            "term": {
                "id": "GO:0046148",
                "label": "pigment biosynthetic process"
            }
        },
        {
            "input_list": {
                "number_in_list": 2,
                "fold_enrichment": 2.038610038610039,
                "fdr": 1,
                "expected": 0.981060606060606,
                "pValue": 0.25702128046454753,
                "mapped_id_list": {"mapped_id": [
                    "P08246",
                    "Q11130"
                ]},
                "list_name": "upload_1",
                "plus_minus": "+"
            },
            "number_in_reference": 21,
            "term": {
                "id": "GO:0002523",
                "label": "leukocyte migration involved in inflammatory response"
            }
        },
        {
            "input_list": {
                "number_in_list": 2,
                "fold_enrichment": 2.038610038610039,
                "fdr": 1,
                "expected": 0.981060606060606,
                "pValue": 0.25702128046454753,
                "mapped_id_list": {"mapped_id": [
                    "Q9ULP0",
                    "Q9H4M9"
                ]},
                "list_name": "upload_1",
                "plus_minus": "+"
            },
            "number_in_reference": 21,
            "term": {
                "id": "GO:2001135",
                "label": "regulation of endocytic recycling"
            }
        },
        {
            "input_list": {
                "number_in_list": 2,
                "fold_enrichment": 2.038610038610039,
                "fdr": 1,
                "expected": 0.981060606060606,
                "pValue": 0.25702128046454753,
                "mapped_id_list": {"mapped_id": [
                    "O15245",
                    "Q4U2R8"
                ]},
                "list_name": "upload_1",
                "plus_minus": "+"
            },
            "number_in_reference": 21,
            "term": {
                "id": "GO:0072170",
                "label": "metanephric tubule development"
            }
        },
        {
            "input_list": {
                "number_in_list": 2,
                "fold_enrichment": 2.038610038610039,
                "fdr": 1,
                "expected": 0.981060606060606,
                "pValue": 0.25702128046454753,
                "mapped_id_list": {"mapped_id": [
                    "O60832",
                    "Q92878"
                ]},
                "list_name": "upload_1",
                "plus_minus": "+"
            },
            "number_in_reference": 21,
            "term": {
                "id": "GO:0007004",
                "label": "telomere maintenance via telomerase"
            }
        },
        {
            "input_list": {
                "number_in_list": 2,
                "fold_enrichment": 2.038610038610039,
                "fdr": 1,
                "expected": 0.981060606060606,
                "pValue": 0.25702128046454753,
                "mapped_id_list": {"mapped_id": [
                    "Q9HBF4",
                    "P11498"
                ]},
                "list_name": "upload_1",
                "plus_minus": "+"
            },
            "number_in_reference": 21,
            "term": {
                "id": "GO:0044794",
                "label": "positive regulation by host of viral process"
            }
        },
        {
            "input_list": {
                "number_in_list": 2,
                "fold_enrichment": 2.038610038610039,
                "fdr": 1,
                "expected": 0.981060606060606,
                "pValue": 0.25702128046454753,
                "mapped_id_list": {"mapped_id": [
                    "Q8NA29",
                    "P22760"
                ]},
                "list_name": "upload_1",
                "plus_minus": "+"
            },
            "number_in_reference": 21,
            "term": {
                "id": "GO:0090208",
                "label": "positive regulation of triglyceride metabolic process"
            }
        },
        {
            "input_list": {
                "number_in_list": 2,
                "fold_enrichment": 2.038610038610039,
                "fdr": 1,
                "expected": 0.981060606060606,
                "pValue": 0.25702128046454753,
                "mapped_id_list": {"mapped_id": [
                    "O75751",
                    "Q96RK4"
                ]},
                "list_name": "upload_1",
                "plus_minus": "+"
            },
            "number_in_reference": 21,
            "term": {
                "id": "GO:0032098",
                "label": "regulation of appetite"
            }
        },
        {
            "input_list": {
                "number_in_list": 2,
                "fold_enrichment": 2.038610038610039,
                "fdr": 1,
                "expected": 0.981060606060606,
                "pValue": 0.25702128046454753,
                "mapped_id_list": {"mapped_id": [
                    "P04040",
                    "Q01650"
                ]},
                "list_name": "upload_1",
                "plus_minus": "+"
            },
            "number_in_reference": 21,
            "term": {
                "id": "GO:0055093",
                "label": "response to hyperoxia"
            }
        },
        {
            "input_list": {
                "number_in_list": 2,
                "fold_enrichment": 2.038610038610039,
                "fdr": 1,
                "expected": 0.981060606060606,
                "pValue": 0.25702128046454753,
                "mapped_id_list": {"mapped_id": [
                    "P17844",
                    "Q92841"
                ]},
                "list_name": "upload_1",
                "plus_minus": "+"
            },
            "number_in_reference": 21,
            "term": {
                "id": "GO:0030520",
                "label": "intracellular estrogen receptor signaling pathway"
            }
        },
        {
            "input_list": {
                "number_in_list": 2,
                "fold_enrichment": 2.038610038610039,
                "fdr": 1,
                "expected": 0.981060606060606,
                "pValue": 0.25702128046454753,
                "mapped_id_list": {"mapped_id": [
                    "Q8N4T8",
                    "Q9NUJ1"
                ]},
                "list_name": "upload_1",
                "plus_minus": "+"
            },
            "number_in_reference": 21,
            "term": {
                "id": "GO:0016137",
                "label": "glycoside metabolic process"
            }
        },
        {
            "input_list": {
                "number_in_list": 2,
                "fold_enrichment": 2.038610038610039,
                "fdr": 1,
                "expected": 0.981060606060606,
                "pValue": 0.25702128046454753,
                "mapped_id_list": {"mapped_id": [
                    "P17844",
                    "Q92841"
                ]},
                "list_name": "upload_1",
                "plus_minus": "+"
            },
            "number_in_reference": 21,
            "term": {
                "id": "GO:0010586",
                "label": "miRNA metabolic process"
            }
        },
        {
            "input_list": {
                "number_in_list": 4,
                "fold_enrichment": 2.038610038610039,
                "fdr": 0.8642957871063568,
                "expected": 1.962121212121212,
                "pValue": 0.13143328967477105,
                "mapped_id_list": {"mapped_id": [
                    "Q8IZY2",
                    "A6NG13",
                    "O95528",
                    "Q9BZC7"
                ]},
                "list_name": "upload_1",
                "plus_minus": "+"
            },
            "number_in_reference": 42,
            "term": {
                "id": "GO:0010559",
                "label": "regulation of glycoprotein biosynthetic process"
            }
        },
        {
            "input_list": {
                "number_in_list": 20,
                "fold_enrichment": 2.02894837965928,
                "fdr": 0.05394219593487926,
                "expected": 9.857323232323232,
                "pValue": 0.002622263805533395,
                "mapped_id_list": {"mapped_id": [
                    "P11926",
                    "O15382",
                    "Q13126",
                    "P54687",
                    "O00469",
                    "P09417",
                    "Q9H2M3",
                    "Q9UJM8",
                    "P52788",
                    "Q9NQR4",
                    "Q04671",
                    "O60568",
                    "P27708",
                    "P00966",
                    "Q96A70",
                    "P22033",
                    "P07237",
                    "O14977",
                    "Q9H2H9",
                    "Q99714"
                ]},
                "list_name": "upload_1",
                "plus_minus": "+"
            },
            "number_in_reference": 211,
            "term": {
                "id": "GO:1901605",
                "label": "alpha-amino acid metabolic process"
            }
        },
        {
            "input_list": {
                "number_in_list": 78,
                "fold_enrichment": 2.011592315206773,
                "fdr": 3.586441339970127E-7,
                "expected": 38.775252525252526,
                "pValue": 3.835137036115795E-9,
                "mapped_id_list": {"mapped_id": [
                    "P11926",
                    "O00469",
                    "P28288",
                    "Q9BUT1",
                    "Q9H2M3",
                    "Q9Y223",
                    "P40926",
                    "P10912",
                    "P11169",
                    "P11166",
                    "P12694",
                    "Q9P2R7",
                    "O60568",
                    "P21964",
                    "Q99685",
                    "P27708",
                    "Q9NYQ3",
                    "Q9NUI1",
                    "Q96A70",
                    "P07237",
                    "Q9H2H9",
                    "Q13126",
                    "Q8TDX6",
                    "P09417",
                    "O14561",
                    "O43766",
                    "Q9HBK9",
                    "Q9NQR4",
                    "Q04671",
                    "Q9Y5N5",
                    "P11498",
                    "Q7Z4W1",
                    "Q96NT5",
                    "Q9BXD5",
                    "P16152",
                    "Q9NUJ1",
                    "P0DTE4",
                    "P49327",
                    "O14678",
                    "Q99714",
                    "O15382",
                    "Q12882",
                    "O95498",
                    "Q9Y289",
                    "P15428",
                    "Q53GQ0",
                    "P33897",
                    "O95497",
                    "Q96I99",
                    "P53985",
                    "P00966",
                    "P07098",
                    "P48029",
                    "Q16698",
                    "P22033",
                    "Q9UM21",
                    "Q9BY49",
                    "Q8N4T8",
                    "P33527",
                    "P54687",
                    "Q92506",
                    "Q9BPW9",
                    "Q9H2F3",
                    "Q9BV23",
                    "Q8IZV5",
                    "P43251",
                    "O75795",
                    "Q5T3U5",
                    "Q9UJM8",
                    "P51659",
                    "O95342",
                    "P52788",
                    "O43826",
                    "Q9UBR1",
                    "O15427",
                    "P21796",
                    "O14977",
                    "Q9UBJ2"
                ]},
                "list_name": "upload_1",
                "plus_minus": "+"
            },
            "number_in_reference": 830,
            "term": {
                "id": "GO:0006082",
                "label": "organic acid metabolic process"
            }
        },
        {
            "input_list": {
                "number_in_list": 9,
                "fold_enrichment": 2.006756756756757,
                "fdr": 0.4910338546939249,
                "expected": 4.484848484848484,
                "pValue": 0.04542135636806627,
                "mapped_id_list": {"mapped_id": [
                    "P21912",
                    "O14561",
                    "P55263",
                    "Q16795",
                    "P20839",
                    "O43678",
                    "Q86XW9",
                    "P12268",
                    "Q96LL9"
                ]},
                "list_name": "upload_1",
                "plus_minus": "+"
            },
            "number_in_reference": 96,
            "term": {
                "id": "GO:0009145",
                "label": "purine nucleoside triphosphate biosynthetic process"
            }
        },
        {
            "input_list": {
                "number_in_list": 6,
                "fold_enrichment": 2.0067567567567566,
                "fdr": 0.825369513741677,
                "expected": 2.98989898989899,
                "pValue": 0.12432253516702028,
                "mapped_id_list": {"mapped_id": [
                    "P31645",
                    "P63261",
                    "P60709",
                    "Q9UPY5",
                    "P30101",
                    "Q13087"
                ]},
                "list_name": "upload_1",
                "plus_minus": "+"
            },
            "number_in_reference": 64,
            "term": {
                "id": "GO:0034109",
                "label": "homotypic cell-cell adhesion"
            }
        },
        {
            "input_list": {
                "number_in_list": 3,
                "fold_enrichment": 2.0067567567567566,
                "fdr": 1,
                "expected": 1.494949494949495,
                "pValue": 0.18665136788320935,
                "mapped_id_list": {"mapped_id": [
                    "P40926",
                    "P55072",
                    "P11498"
                ]},
                "list_name": "upload_1",
                "plus_minus": "+"
            },
            "number_in_reference": 32,
            "term": {
                "id": "GO:0006734",
                "label": "NADH metabolic process"
            }
        },
        {
            "input_list": {
                "number_in_list": 3,
                "fold_enrichment": 2.0067567567567566,
                "fdr": 1,
                "expected": 1.494949494949495,
                "pValue": 0.18665136788320935,
                "mapped_id_list": {"mapped_id": [
                    "P37287",
                    "Q9BRR3",
                    "O60762"
                ]},
                "list_name": "upload_1",
                "plus_minus": "+"
            },
            "number_in_reference": 32,
            "term": {
                "id": "GO:0006506",
                "label": "GPI anchor biosynthetic process"
            }
        },
        {
            "input_list": {
                "number_in_list": 3,
                "fold_enrichment": 2.0067567567567566,
                "fdr": 1,
                "expected": 1.494949494949495,
                "pValue": 0.18665136788320935,
                "mapped_id_list": {"mapped_id": [
                    "Q9UM01",
                    "Q9UPY5",
                    "Q01959"
                ]},
                "list_name": "upload_1",
                "plus_minus": "+"
            },
            "number_in_reference": 32,
            "term": {
                "id": "GO:0033238",
                "label": "regulation of amine metabolic process"
            }
        },
        {
            "input_list": {
                "number_in_list": 21,
                "fold_enrichment": 2.0067567567567566,
                "fdr": 0.04707735908130997,
                "expected": 10.464646464646465,
                "pValue": 0.002208247178582735,
                "mapped_id_list": {"mapped_id": [
                    "Q14117",
                    "P26572",
                    "Q12882",
                    "P00491",
                    "Q16831",
                    "Q9Y2T3",
                    "Q9UNI1",
                    "P33897",
                    "P78549",
                    "O95243",
                    "O95045",
                    "O95497",
                    "Q96I99",
                    "O95263",
                    "O60658",
                    "Q9P2R7",
                    "Q86SG7",
                    "Q9BXD5",
                    "Q9NUJ1",
                    "Q9UBR1",
                    "O15527"
                ]},
                "list_name": "upload_1",
                "plus_minus": "+"
            },
            "number_in_reference": 224,
            "term": {
                "id": "GO:1901136",
                "label": "carbohydrate derivative catabolic process"
            }
        },
        {
            "input_list": {
                "number_in_list": 3,
                "fold_enrichment": 2.0067567567567566,
                "fdr": 1,
                "expected": 1.494949494949495,
                "pValue": 0.18665136788320935,
                "mapped_id_list": {"mapped_id": [
                    "Q09428",
                    "P13569",
                    "P11168"
                ]},
                "list_name": "upload_1",
                "plus_minus": "+"
            },
            "number_in_reference": 32,
            "term": {
                "id": "GO:0035774",
                "label": "positive regulation of insulin secretion involved in cellular response to glucose stimulus"
            }
        },
        {
            "input_list": {
                "number_in_list": 3,
                "fold_enrichment": 2.0067567567567566,
                "fdr": 1,
                "expected": 1.494949494949495,
                "pValue": 0.18665136788320935,
                "mapped_id_list": {"mapped_id": [
                    "P0DMV8",
                    "P0DMV9",
                    "P36404"
                ]},
                "list_name": "upload_1",
                "plus_minus": "+"
            },
            "number_in_reference": 32,
            "term": {
                "id": "GO:0031116",
                "label": "positive regulation of microtubule polymerization"
            }
        },
        {
            "input_list": {
                "number_in_list": 3,
                "fold_enrichment": 2.0067567567567566,
                "fdr": 1,
                "expected": 1.494949494949495,
                "pValue": 0.18665136788320935,
                "mapped_id_list": {"mapped_id": [
                    "P55072",
                    "P33897",
                    "P36404"
                ]},
                "list_name": "upload_1",
                "plus_minus": "+"
            },
            "number_in_reference": 32,
            "term": {
                "id": "GO:1903715",
                "label": "regulation of aerobic respiration"
            }
        },
        {
            "input_list": {
                "number_in_list": 3,
                "fold_enrichment": 2.0067567567567566,
                "fdr": 1,
                "expected": 1.494949494949495,
                "pValue": 0.18665136788320935,
                "mapped_id_list": {"mapped_id": [
                    "Q96QD8",
                    "O00571",
                    "P55072"
                ]},
                "list_name": "upload_1",
                "plus_minus": "+"
            },
            "number_in_reference": 32,
            "term": {
                "id": "GO:0046685",
                "label": "response to arsenic-containing substance"
            }
        },
        {
            "input_list": {
                "number_in_list": 77,
                "fold_enrichment": 2.0026928508094977,
                "fdr": 5.129454944334045E-7,
                "expected": 38.44823232323232,
                "pValue": 5.75435803635191E-9,
                "mapped_id_list": {"mapped_id": [
                    "P11926",
                    "O00469",
                    "P28288",
                    "Q9BUT1",
                    "Q9H2M3",
                    "Q9Y223",
                    "P40926",
                    "P11169",
                    "P11166",
                    "P12694",
                    "Q9P2R7",
                    "O60568",
                    "P21964",
                    "Q99685",
                    "P27708",
                    "Q9NYQ3",
                    "Q9NUI1",
                    "Q96A70",
                    "P07237",
                    "Q9H2H9",
                    "Q13126",
                    "Q8TDX6",
                    "P09417",
                    "O14561",
                    "O43766",
                    "Q9HBK9",
                    "Q9NQR4",
                    "Q04671",
                    "Q9Y5N5",
                    "P11498",
                    "Q7Z4W1",
                    "Q96NT5",
                    "Q9BXD5",
                    "P16152",
                    "Q9NUJ1",
                    "P0DTE4",
                    "P49327",
                    "O14678",
                    "Q99714",
                    "O15382",
                    "Q12882",
                    "O95498",
                    "Q9Y289",
                    "P15428",
                    "Q53GQ0",
                    "P33897",
                    "O95497",
                    "Q96I99",
                    "P53985",
                    "P00966",
                    "P07098",
                    "P48029",
                    "Q16698",
                    "P22033",
                    "Q9UM21",
                    "Q9BY49",
                    "Q8N4T8",
                    "P33527",
                    "P54687",
                    "Q92506",
                    "Q9BPW9",
                    "Q9H2F3",
                    "Q9BV23",
                    "Q8IZV5",
                    "P43251",
                    "O75795",
                    "Q5T3U5",
                    "Q9UJM8",
                    "P51659",
                    "O95342",
                    "P52788",
                    "O43826",
                    "Q9UBR1",
                    "O15427",
                    "P21796",
                    "O14977",
                    "Q9UBJ2"
                ]},
                "list_name": "upload_1",
                "plus_minus": "+"
            },
            "number_in_reference": 823,
            "term": {
                "id": "GO:0043436",
                "label": "oxoacid metabolic process"
            }
        },
        {
            "input_list": {
                "number_in_list": 18,
                "fold_enrichment": 1.9963590533538722,
                "fdr": 0.09518127632230278,
                "expected": 9.01641414141414,
                "pValue": 0.005170248428450219,
                "mapped_id_list": {"mapped_id": [
                    "P0DMV8",
                    "P0DMV9",
                    "O14561",
                    "O00178",
                    "P20839",
                    "O43678",
                    "Q86XW9",
                    "O95255",
                    "Q6PIW4",
                    "P12268",
                    "Q8NHV1",
                    "P21912",
                    "P11142",
                    "P27708",
                    "Q8IWA4",
                    "Q16795",
                    "P55072",
                    "Q96LL9"
                ]},
                "list_name": "upload_1",
                "plus_minus": "+"
            },
            "number_in_reference": 193,
            "term": {
                "id": "GO:0009199",
                "label": "ribonucleoside triphosphate metabolic process"
            }
        },
        {
            "input_list": {
                "number_in_list": 18,
                "fold_enrichment": 1.9963590533538722,
                "fdr": 0.09506646175496586,
                "expected": 9.01641414141414,
                "pValue": 0.005170248428450219,
                "mapped_id_list": {"mapped_id": [
                    "P0DMV8",
                    "P0DMV9",
                    "O14561",
                    "O00178",
                    "P20839",
                    "O43678",
                    "Q86XW9",
                    "O95255",
                    "Q6PIW4",
                    "P12268",
                    "Q8NHV1",
                    "P21912",
                    "P11142",
                    "P55263",
                    "Q8IWA4",
                    "Q16795",
                    "P55072",
                    "Q96LL9"
                ]},
                "list_name": "upload_1",
                "plus_minus": "+"
            },
            "number_in_reference": 193,
            "term": {
                "id": "GO:0009144",
                "label": "purine nucleoside triphosphate metabolic process"
            }
        },
        {
            "input_list": {
                "number_in_list": 4,
                "fold_enrichment": 1.99120050282841,
                "fdr": 0.8526243815415311,
                "expected": 2.0088383838383836,
                "pValue": 0.13989461249329982,
                "mapped_id_list": {"mapped_id": [
                    "P0DMV8",
                    "P0DMV9",
                    "P81274",
                    "O75351"
                ]},
                "list_name": "upload_1",
                "plus_minus": "+"
            },
            "number_in_reference": 43,
            "term": {
                "id": "GO:0060236",
                "label": "regulation of mitotic spindle organization"
            }
        },
        {
            "input_list": {
                "number_in_list": 8,
                "fold_enrichment": 1.99120050282841,
                "fdr": 0.5514892320994992,
                "expected": 4.017676767676767,
                "pValue": 0.06374887010164125,
                "mapped_id_list": {"mapped_id": [
                    "Q8IZY2",
                    "O95994",
                    "P11021",
                    "P0DMV8",
                    "P30040",
                    "Q9H3N1",
                    "O95881",
                    "Q9Y4L1"
                ]},
                "list_name": "upload_1",
                "plus_minus": "+"
            },
            "number_in_reference": 86,
            "term": {
                "id": "GO:1905897",
                "label": "regulation of response to endoplasmic reticulum stress"
            }
        },
        {
            "input_list": {
                "number_in_list": 4,
                "fold_enrichment": 1.99120050282841,
                "fdr": 0.8522836044106192,
                "expected": 2.0088383838383836,
                "pValue": 0.13989461249329982,
                "mapped_id_list": {"mapped_id": [
                    "P31645",
                    "Q9BV23",
                    "Q8NBU5",
                    "P30531"
                ]},
                "list_name": "upload_1",
                "plus_minus": "+"
            },
            "number_in_reference": 43,
            "term": {
                "id": "GO:0050805",
                "label": "negative regulation of synaptic transmission"
            }
        },
        {
            "input_list": {
                "number_in_list": 4,
                "fold_enrichment": 1.99120050282841,
                "fdr": 0.8519430995746581,
                "expected": 2.0088383838383836,
                "pValue": 0.13989461249329982,
                "mapped_id_list": {"mapped_id": [
                    "Q8IZY2",
                    "Q96QE2",
                    "P45844",
                    "Q9BZC7"
                ]},
                "list_name": "upload_1",
                "plus_minus": "+"
            },
            "number_in_reference": 43,
            "term": {
                "id": "GO:1902991",
                "label": "regulation of amyloid precursor protein catabolic process"
            }
        },
        {
            "input_list": {
                "number_in_list": 18,
                "fold_enrichment": 1.9860685427695737,
                "fdr": 0.09774597287782387,
                "expected": 9.063131313131313,
                "pValue": 0.005360862909260694,
                "mapped_id_list": {"mapped_id": [
                    "P33527",
                    "O95477",
                    "Q9Y694",
                    "O15440",
                    "O75795",
                    "O95342",
                    "Q9HBK9",
                    "Q9Y5N5",
                    "P27708",
                    "P08183",
                    "P16152",
                    "O15245",
                    "P22760",
                    "Q9NPD5",
                    "O15438",
                    "O15439",
                    "Q92887",
                    "O75828"
                ]},
                "list_name": "upload_1",
                "plus_minus": "+"
            },
            "number_in_reference": 194,
            "term": {
                "id": "GO:0071466",
                "label": "cellular response to xenobiotic stimulus"
            }
        },
        {
            "input_list": {
                "number_in_list": 51,
                "fold_enrichment": 1.984864864864865,
                "fdr": 1.6088778981449518E-4,
                "expected": 25.694444444444443,
                "pValue": 3.0292459277543866E-6,
                "mapped_id_list": {"mapped_id": [
                    "P10912",
                    "Q9BTZ2",
                    "Q01650",
                    "Q86UK0",
                    "P11168",
                    "Q8IVM8",
                    "Q9HBH5",
                    "P23946",
                    "Q8NBN7",
                    "Q9Y2C5",
                    "Q9Y394",
                    "Q8N3Y7",
                    "P07237",
                    "Q8TC12",
                    "Q8TF71",
                    "O00233",
                    "O75452",
                    "Q8NEX9",
                    "P36021",
                    "Q9NYR8",
                    "O14756",
                    "Q99714",
                    "O15382",
                    "P08217",
                    "P13569",
                    "P56937",
                    "Q53GQ0",
                    "P37059",
                    "Q8NBQ5",
                    "P53985",
                    "Q6UWP2",
                    "P14061",
                    "Q09428",
                    "P14060",
                    "P26439",
                    "Q92911",
                    "O75911",
                    "Q92506",
                    "Q9BPW9",
                    "Q13268",
                    "Q9UHI5",
                    "Q8IZV5",
                    "O75795",
                    "Q05940",
                    "P51659",
                    "O95263",
                    "O60678",
                    "Q96NR8",
                    "P37058",
                    "Q92781",
                    "P08311"
                ]},
                "list_name": "upload_1",
                "plus_minus": "+"
            },
            "number_in_reference": 550,
            "term": {
                "id": "GO:0010817",
                "label": "regulation of hormone levels"
            }
        },
        {
            "input_list": {
                "number_in_list": 15,
                "fold_enrichment": 1.9819819819819817,
                "fdr": 0.18460741491991414,
                "expected": 7.568181818181819,
                "pValue": 0.012789177337494543,
                "mapped_id_list": {"mapped_id": [
                    "P22083",
                    "P51993",
                    "Q6P4F1",
                    "Q10981",
                    "Q11128",
                    "P40926",
                    "Q9BYC5",
                    "Q6ZNW5",
                    "O43826",
                    "P11498",
                    "P19526",
                    "Q7Z4W1",
                    "Q9Y231",
                    "Q14376",
                    "Q11130"
                ]},
                "list_name": "upload_1",
                "plus_minus": "+"
            },
            "number_in_reference": 162,
            "term": {
                "id": "GO:0019318",
                "label": "hexose metabolic process"
            }
        },
        {
            "input_list": {
                "number_in_list": 5,
                "fold_enrichment": 1.9819819819819817,
                "fdr": 0.748595355550394,
                "expected": 2.522727272727273,
                "pValue": 0.1067667980690518,
                "mapped_id_list": {"mapped_id": [
                    "Q14964",
                    "P49279",
                    "P43166",
                    "Q9H2X9",
                    "P00918"
                ]},
                "list_name": "upload_1",
                "plus_minus": "+"
            },
            "number_in_reference": 54,
            "term": {
                "id": "GO:0051452",
                "label": "intracellular pH reduction"
            }
        },
        {
            "input_list": {
                "number_in_list": 6,
                "fold_enrichment": 1.9758835758835758,
                "fdr": 0.8380897149572439,
                "expected": 3.0366161616161618,
                "pValue": 0.12684333611535537,
                "mapped_id_list": {"mapped_id": [
                    "Q96C10",
                    "P0DMV8",
                    "Q8WXG1",
                    "P0DMV9",
                    "Q9BY10",
                    "O00571"
                ]},
                "list_name": "upload_1",
                "plus_minus": "+"
            },
            "number_in_reference": 65,
            "term": {
                "id": "GO:0062208",
                "label": "positive regulation of pattern recognition receptor signaling pathway"
            }
        },
        {
            "input_list": {
                "number_in_list": 13,
                "fold_enrichment": 1.9735480161012076,
                "fdr": 0.30562946746083036,
                "expected": 6.587121212121212,
                "pValue": 0.024060576064619595,
                "mapped_id_list": {"mapped_id": [
                    "Q9NZJ6",
                    "Q9Y226",
                    "Q9UM01",
                    "Q8IZV5",
                    "P33897",
                    "Q2T9J0",
                    "O95342",
                    "Q8IXQ9",
                    "Q96JT2",
                    "O60678",
                    "Q8NA29",
                    "Q9UPY5",
                    "Q9UBJ2"
                ]},
                "list_name": "upload_1",
                "plus_minus": "+"
            },
            "number_in_reference": 141,
            "term": {
                "id": "GO:0010565",
                "label": "regulation of cellular ketone metabolic process"
            }
        },
        {
            "input_list": {
                "number_in_list": 9,
                "fold_enrichment": 1.9658025372311088,
                "fdr": 0.45823599684273936,
                "expected": 4.578282828282828,
                "pValue": 0.04873060098944306,
                "mapped_id_list": {"mapped_id": [
                    "Q9UBV2",
                    "Q99685",
                    "Q9BV23",
                    "O15120",
                    "P04040",
                    "P07098",
                    "Q9H015",
                    "Q32NB8",
                    "O43826"
                ]},
                "list_name": "upload_1",
                "plus_minus": "+"
            },
            "number_in_reference": 98,
            "term": {
                "id": "GO:0006639",
                "label": "acylglycerol metabolic process"
            }
        },
        {
            "input_list": {
                "number_in_list": 10,
                "fold_enrichment": 1.9637986610463676,
                "fdr": 0.4243797111214629,
                "expected": 5.092171717171717,
                "pValue": 0.036694381634723355,
                "mapped_id_list": {"mapped_id": [
                    "P21912",
                    "P27708",
                    "O14561",
                    "P55263",
                    "Q16795",
                    "P20839",
                    "O43678",
                    "Q86XW9",
                    "P12268",
                    "Q96LL9"
                ]},
                "list_name": "upload_1",
                "plus_minus": "+"
            },
            "number_in_reference": 109,
            "term": {
                "id": "GO:0009142",
                "label": "nucleoside triphosphate biosynthetic process"
            }
        },
        {
            "input_list": {
                "number_in_list": 17,
                "fold_enrichment": 1.95640802092415,
                "fdr": 0.12701214420758355,
                "expected": 8.68939393939394,
                "pValue": 0.007790878097099693,
                "mapped_id_list": {"mapped_id": [
                    "P0DMV8",
                    "P0DMV9",
                    "O14561",
                    "O00178",
                    "P20839",
                    "O43678",
                    "Q86XW9",
                    "O95255",
                    "Q6PIW4",
                    "P12268",
                    "Q8NHV1",
                    "P21912",
                    "P11142",
                    "Q8IWA4",
                    "Q16795",
                    "P55072",
                    "Q96LL9"
                ]},
                "list_name": "upload_1",
                "plus_minus": "+"
            },
            "number_in_reference": 186,
            "term": {
                "id": "GO:0009205",
                "label": "purine ribonucleoside triphosphate metabolic process"
            }
        },
        {
            "input_list": {
                "number_in_list": 3,
                "fold_enrichment": 1.945945945945946,
                "fdr": 1,
                "expected": 1.5416666666666665,
                "pValue": 0.1986940085560153,
                "mapped_id_list": {"mapped_id": [
                    "Q7Z4L5",
                    "Q96RK4",
                    "Q9UPY5"
                ]},
                "list_name": "upload_1",
                "plus_minus": "+"
            },
            "number_in_reference": 33,
            "term": {
                "id": "GO:0021591",
                "label": "ventricular system development"
            }
        },
        {
            "input_list": {
                "number_in_list": 3,
                "fold_enrichment": 1.945945945945946,
                "fdr": 1,
                "expected": 1.5416666666666665,
                "pValue": 0.1986940085560153,
                "mapped_id_list": {"mapped_id": [
                    "O14717",
                    "P21964",
                    "Q05940"
                ]},
                "list_name": "upload_1",
                "plus_minus": "+"
            },
            "number_in_reference": 33,
            "term": {
                "id": "GO:0001975",
                "label": "response to amphetamine"
            }
        },
        {
            "input_list": {
                "number_in_list": 9,
                "fold_enrichment": 1.945945945945946,
                "fdr": 0.4671835448264765,
                "expected": 4.625,
                "pValue": 0.05054029163674209,
                "mapped_id_list": {"mapped_id": [
                    "P51993",
                    "P21217",
                    "Q11128",
                    "Q9Y5Z6",
                    "O43464",
                    "Q86UK0",
                    "O43825",
                    "Q9BZC7",
                    "Q11130"
                ]},
                "list_name": "upload_1",
                "plus_minus": "+"
            },
            "number_in_reference": 99,
            "term": {
                "id": "GO:0006672",
                "label": "ceramide metabolic process"
            }
        },
        {
            "input_list": {
                "number_in_list": 9,
                "fold_enrichment": 1.945945945945946,
                "fdr": 0.46690040328415744,
                "expected": 4.625,
                "pValue": 0.05054029163674209,
                "mapped_id_list": {"mapped_id": [
                    "Q9UBV2",
                    "Q99685",
                    "Q9BV23",
                    "O15120",
                    "P04040",
                    "P07098",
                    "Q9H015",
                    "Q32NB8",
                    "O43826"
                ]},
                "list_name": "upload_1",
                "plus_minus": "+"
            },
            "number_in_reference": 99,
            "term": {
                "id": "GO:0006638",
                "label": "neutral lipid metabolic process"
            }
        },
        {
            "input_list": {
                "number_in_list": 3,
                "fold_enrichment": 1.945945945945946,
                "fdr": 1,
                "expected": 1.5416666666666665,
                "pValue": 0.1986940085560153,
                "mapped_id_list": {"mapped_id": [
                    "P37287",
                    "Q9BRR3",
                    "O60762"
                ]},
                "list_name": "upload_1",
                "plus_minus": "+"
            },
            "number_in_reference": 33,
            "term": {
                "id": "GO:0006505",
                "label": "GPI anchor metabolic process"
            }
        },
        {
            "input_list": {
                "number_in_list": 3,
                "fold_enrichment": 1.945945945945946,
                "fdr": 1,
                "expected": 1.5416666666666665,
                "pValue": 0.1986940085560153,
                "mapped_id_list": {"mapped_id": [
                    "Q9H172",
                    "O95477",
                    "P45844"
                ]},
                "list_name": "upload_1",
                "plus_minus": "+"
            },
            "number_in_reference": 33,
            "term": {
                "id": "GO:0071402",
                "label": "cellular response to lipoprotein particle stimulus"
            }
        },
        {
            "input_list": {
                "number_in_list": 3,
                "fold_enrichment": 1.945945945945946,
                "fdr": 1,
                "expected": 1.5416666666666665,
                "pValue": 0.1986940085560153,
                "mapped_id_list": {"mapped_id": [
                    "Q9Y276",
                    "O94826",
                    "P34932"
                ]},
                "list_name": "upload_1",
                "plus_minus": "+"
            },
            "number_in_reference": 33,
            "term": {
                "id": "GO:0090151",
                "label": "establishment of protein localization to mitochondrial membrane"
            }
        },
        {
            "input_list": {
                "number_in_list": 3,
                "fold_enrichment": 1.945945945945946,
                "fdr": 1,
                "expected": 1.5416666666666665,
                "pValue": 0.1986940085560153,
                "mapped_id_list": {"mapped_id": [
                    "P12544",
                    "P08246",
                    "P10144"
                ]},
                "list_name": "upload_1",
                "plus_minus": "+"
            },
            "number_in_reference": 33,
            "term": {
                "id": "GO:0070269",
                "label": "pyroptosis"
            }
        },
        {
            "input_list": {
                "number_in_list": 3,
                "fold_enrichment": 1.945945945945946,
                "fdr": 1,
                "expected": 1.5416666666666665,
                "pValue": 0.1986940085560153,
                "mapped_id_list": {"mapped_id": [
                    "P35270",
                    "P09417",
                    "Q96NT5"
                ]},
                "list_name": "upload_1",
                "plus_minus": "+"
            },
            "number_in_reference": 33,
            "term": {
                "id": "GO:0042558",
                "label": "pteridine-containing compound metabolic process"
            }
        },
        {
            "input_list": {
                "number_in_list": 5,
                "fold_enrichment": 1.9459459459459458,
                "fdr": 0.787161121626,
                "expected": 2.5694444444444446,
                "pValue": 0.11319669216061091,
                "mapped_id_list": {"mapped_id": [
                    "Q15645",
                    "Q9NQI0",
                    "P54652",
                    "Q14565",
                    "Q6PIW4"
                ]},
                "list_name": "upload_1",
                "plus_minus": "+"
            },
            "number_in_reference": 55,
            "term": {
                "id": "GO:0007140",
                "label": "male meiotic nuclear division"
            }
        },
        {
            "input_list": {
                "number_in_list": 5,
                "fold_enrichment": 1.9459459459459458,
                "fdr": 0.7868021790260794,
                "expected": 2.5694444444444446,
                "pValue": 0.11319669216061091,
                "mapped_id_list": {"mapped_id": [
                    "O95477",
                    "Q9H221",
                    "P45844",
                    "Q99758",
                    "Q9H222"
                ]},
                "list_name": "upload_1",
                "plus_minus": "+"
            },
            "number_in_reference": 55,
            "term": {
                "id": "GO:0120009",
                "label": "intermembrane lipid transfer"
            }
        },
        {
            "input_list": {
                "number_in_list": 19,
                "fold_enrichment": 1.9459459459459458,
                "fdr": 0.11852291331931193,
                "expected": 9.76388888888889,
                "pValue": 0.007169069479787811,
                "mapped_id_list": {"mapped_id": [
                    "P0DMV8",
                    "P0DMV9",
                    "O14561",
                    "O00178",
                    "P20839",
                    "O43678",
                    "Q86XW9",
                    "O95255",
                    "Q6PIW4",
                    "P12268",
                    "Q8NHV1",
                    "P21912",
                    "P11142",
                    "P27708",
                    "P55263",
                    "Q8IWA4",
                    "Q16795",
                    "P55072",
                    "Q96LL9"
                ]},
                "list_name": "upload_1",
                "plus_minus": "+"
            },
            "number_in_reference": 209,
            "term": {
                "id": "GO:0009141",
                "label": "nucleoside triphosphate metabolic process"
            }
        },
        {
            "input_list": {
                "number_in_list": 1,
                "fold_enrichment": 1.9459459459459456,
                "fdr": 1,
                "expected": 0.513888888888889,
                "pValue": 0.4092787361372751,
                "mapped_id_list": {"mapped_id": "O15245"},
                "list_name": "upload_1",
                "plus_minus": "+"
            },
            "number_in_reference": 11,
            "term": {
                "id": "GO:0010248",
                "label": "establishment or maintenance of transmembrane electrochemical gradient"
            }
        },
        {
            "input_list": {
                "number_in_list": 1,
                "fold_enrichment": 1.9459459459459456,
                "fdr": 1,
                "expected": 0.513888888888889,
                "pValue": 0.4092787361372751,
                "mapped_id_list": {"mapped_id": "P49279"},
                "list_name": "upload_1",
                "plus_minus": "+"
            },
            "number_in_reference": 11,
            "term": {
                "id": "GO:0002604",
                "label": "regulation of dendritic cell antigen processing and presentation"
            }
        },
        {
            "input_list": {
                "number_in_list": 2,
                "fold_enrichment": 1.9459459459459456,
                "fdr": 1,
                "expected": 1.027777777777778,
                "pValue": 0.2746339314637807,
                "mapped_id_list": {"mapped_id": [
                    "Q96RK4",
                    "Q9UPY5"
                ]},
                "list_name": "upload_1",
                "plus_minus": "+"
            },
            "number_in_reference": 22,
            "term": {
                "id": "GO:0021756",
                "label": "striatum development"
            }
        },
        {
            "input_list": {
                "number_in_list": 1,
                "fold_enrichment": 1.9459459459459456,
                "fdr": 1,
                "expected": 0.513888888888889,
                "pValue": 0.4092787361372751,
                "mapped_id_list": {"mapped_id": "P11021"},
                "list_name": "upload_1",
                "plus_minus": "+"
            },
            "number_in_reference": 11,
            "term": {
                "id": "GO:0006983",
                "label": "ER overload response"
            }
        },
        {
            "input_list": {
                "number_in_list": 1,
                "fold_enrichment": 1.9459459459459456,
                "fdr": 1,
                "expected": 0.513888888888889,
                "pValue": 0.4092787361372751,
                "mapped_id_list": {"mapped_id": "Q8WXG1"},
                "list_name": "upload_1",
                "plus_minus": "+"
            },
            "number_in_reference": 11,
            "term": {
                "id": "GO:0034163",
                "label": "regulation of toll-like receptor 9 signaling pathway"
            }
        },
        {
            "input_list": {
                "number_in_list": 4,
                "fold_enrichment": 1.9459459459459456,
                "fdr": 0.8997214369994188,
                "expected": 2.055555555555556,
                "pValue": 0.14856648015007132,
                "mapped_id_list": {"mapped_id": [
                    "P0DMV8",
                    "P0DMV9",
                    "Q9NRK6",
                    "P38646"
                ]},
                "list_name": "upload_1",
                "plus_minus": "+"
            },
            "number_in_reference": 44,
            "term": {
                "id": "GO:0045646",
                "label": "regulation of erythrocyte differentiation"
            }
        },
        {
            "input_list": {
                "number_in_list": 1,
                "fold_enrichment": 1.9459459459459456,
                "fdr": 1,
                "expected": 0.513888888888889,
                "pValue": 0.4092787361372751,
                "mapped_id_list": {"mapped_id": "P15428"},
                "list_name": "upload_1",
                "plus_minus": "+"
            },
            "number_in_reference": 11,
            "term": {
                "id": "GO:0019372",
                "label": "lipoxygenase pathway"
            }
        },
        {
            "input_list": {
                "number_in_list": 1,
                "fold_enrichment": 1.9459459459459456,
                "fdr": 1,
                "expected": 0.513888888888889,
                "pValue": 0.4092787361372751,
                "mapped_id_list": {"mapped_id": "Q14683"},
                "list_name": "upload_1",
                "plus_minus": "+"
            },
            "number_in_reference": 11,
            "term": {
                "id": "GO:0034085",
                "label": "establishment of sister chromatid cohesion"
            }
        },
        {
            "input_list": {
                "number_in_list": 1,
                "fold_enrichment": 1.9459459459459456,
                "fdr": 1,
                "expected": 0.513888888888889,
                "pValue": 0.4092787361372751,
                "mapped_id_list": {"mapped_id": "O14958"},
                "list_name": "upload_1",
                "plus_minus": "+"
            },
            "number_in_reference": 11,
            "term": {
                "id": "GO:0060315",
                "label": "negative regulation of ryanodine-sensitive calcium-release channel activity"
            }
        },
        {
            "input_list": {
                "number_in_list": 1,
                "fold_enrichment": 1.9459459459459456,
                "fdr": 1,
                "expected": 0.513888888888889,
                "pValue": 0.4092787361372751,
                "mapped_id_list": {"mapped_id": "Q9UN37"},
                "list_name": "upload_1",
                "plus_minus": "+"
            },
            "number_in_reference": 11,
            "term": {
                "id": "GO:0034058",
                "label": "endosomal vesicle fusion"
            }
        },
        {
            "input_list": {
                "number_in_list": 1,
                "fold_enrichment": 1.9459459459459456,
                "fdr": 1,
                "expected": 0.513888888888889,
                "pValue": 0.4092787361372751,
                "mapped_id_list": {"mapped_id": "Q86SQ0"},
                "list_name": "upload_1",
                "plus_minus": "+"
            },
            "number_in_reference": 11,
            "term": {
                "id": "GO:0110011",
                "label": "regulation of basement membrane organization"
            }
        },
        {
            "input_list": {
                "number_in_list": 1,
                "fold_enrichment": 1.9459459459459456,
                "fdr": 1,
                "expected": 0.513888888888889,
                "pValue": 0.4092787361372751,
                "mapped_id_list": {"mapped_id": "O94911"},
                "list_name": "upload_1",
                "plus_minus": "+"
            },
            "number_in_reference": 11,
            "term": {
                "id": "GO:0006686",
                "label": "sphingomyelin biosynthetic process"
            }
        },
        {
            "input_list": {
                "number_in_list": 1,
                "fold_enrichment": 1.9459459459459456,
                "fdr": 1,
                "expected": 0.513888888888889,
                "pValue": 0.4092787361372751,
                "mapped_id_list": {"mapped_id": "Q32NB8"},
                "list_name": "upload_1",
                "plus_minus": "+"
            },
            "number_in_reference": 11,
            "term": {
                "id": "GO:0006655",
                "label": "phosphatidylglycerol biosynthetic process"
            }
        },
        {
            "input_list": {
                "number_in_list": 1,
                "fold_enrichment": 1.9459459459459456,
                "fdr": 1,
                "expected": 0.513888888888889,
                "pValue": 0.4092787361372751,
                "mapped_id_list": {"mapped_id": "Q14565"},
                "list_name": "upload_1",
                "plus_minus": "+"
            },
            "number_in_reference": 11,
            "term": {
                "id": "GO:1990918",
                "label": "double-strand break repair involved in meiotic recombination"
            }
        },
        {
            "input_list": {
                "number_in_list": 1,
                "fold_enrichment": 1.9459459459459456,
                "fdr": 1,
                "expected": 0.513888888888889,
                "pValue": 0.4092787361372751,
                "mapped_id_list": {"mapped_id": "Q9NQI0"},
                "list_name": "upload_1",
                "plus_minus": "+"
            },
            "number_in_reference": 11,
            "term": {
                "id": "GO:0141007",
                "label": "siRNA-mediated retrotransposon silencing by heterochromatin formation"
            }
        },
        {
            "input_list": {
                "number_in_list": 1,
                "fold_enrichment": 1.9459459459459456,
                "fdr": 1,
                "expected": 0.513888888888889,
                "pValue": 0.4092787361372751,
                "mapped_id_list": {"mapped_id": "Q9BYT1"},
                "list_name": "upload_1",
                "plus_minus": "+"
            },
            "number_in_reference": 11,
            "term": {
                "id": "GO:0007039",
                "label": "protein catabolic process in the vacuole"
            }
        },
        {
            "input_list": {
                "number_in_list": 1,
                "fold_enrichment": 1.9459459459459456,
                "fdr": 1,
                "expected": 0.513888888888889,
                "pValue": 0.4092787361372751,
                "mapped_id_list": {"mapped_id": "Q8IZY2"},
                "list_name": "upload_1",
                "plus_minus": "+"
            },
            "number_in_reference": 11,
            "term": {
                "id": "GO:0044857",
                "label": "plasma membrane raft organization"
            }
        },
        {
            "input_list": {
                "number_in_list": 1,
                "fold_enrichment": 1.9459459459459456,
                "fdr": 1,
                "expected": 0.513888888888889,
                "pValue": 0.4092787361372751,
                "mapped_id_list": {"mapped_id": "Q96SB8"},
                "list_name": "upload_1",
                "plus_minus": "+"
            },
            "number_in_reference": 11,
            "term": {
                "id": "GO:0044828",
                "label": "negative regulation by host of viral genome replication"
            }
        },
        {
            "input_list": {
                "number_in_list": 1,
                "fold_enrichment": 1.9459459459459456,
                "fdr": 1,
                "expected": 0.513888888888889,
                "pValue": 0.4092787361372751,
                "mapped_id_list": {"mapped_id": "Q7Z4L5"},
                "list_name": "upload_1",
                "plus_minus": "+"
            },
            "number_in_reference": 11,
            "term": {
                "id": "GO:0060020",
                "label": "Bergmann glial cell differentiation"
            }
        },
        {
            "input_list": {
                "number_in_list": 1,
                "fold_enrichment": 1.9459459459459456,
                "fdr": 1,
                "expected": 0.513888888888889,
                "pValue": 0.4092787361372751,
                "mapped_id_list": {"mapped_id": "Q9UHW9"},
                "list_name": "upload_1",
                "plus_minus": "+"
            },
            "number_in_reference": 11,
            "term": {
                "id": "GO:0071476",
                "label": "cellular hypotonic response"
            }
        },
        {
            "input_list": {
                "number_in_list": 4,
                "fold_enrichment": 1.9459459459459456,
                "fdr": 0.8993641210991012,
                "expected": 2.055555555555556,
                "pValue": 0.14856648015007132,
                "mapped_id_list": {"mapped_id": [
                    "P14672",
                    "O00571",
                    "P11166",
                    "Q9UHW9"
                ]},
                "list_name": "upload_1",
                "plus_minus": "+"
            },
            "number_in_reference": 44,
            "term": {
                "id": "GO:0071470",
                "label": "cellular response to osmotic stress"
            }
        },
        {
            "input_list": {
                "number_in_list": 2,
                "fold_enrichment": 1.9459459459459456,
                "fdr": 1,
                "expected": 1.027777777777778,
                "pValue": 0.2746339314637807,
                "mapped_id_list": {"mapped_id": [
                    "O15488",
                    "P46976"
                ]},
                "list_name": "upload_1",
                "plus_minus": "+"
            },
            "number_in_reference": 22,
            "term": {
                "id": "GO:0005978",
                "label": "glycogen biosynthetic process"
            }
        },
        {
            "input_list": {
                "number_in_list": 1,
                "fold_enrichment": 1.9459459459459456,
                "fdr": 1,
                "expected": 0.513888888888889,
                "pValue": 0.4092787361372751,
                "mapped_id_list": {"mapped_id": "P49327"},
                "list_name": "upload_1",
                "plus_minus": "+"
            },
            "number_in_reference": 11,
            "term": {
                "id": "GO:0090557",
                "label": "establishment of endothelial intestinal barrier"
            }
        },
        {
            "input_list": {
                "number_in_list": 1,
                "fold_enrichment": 1.9459459459459456,
                "fdr": 1,
                "expected": 0.513888888888889,
                "pValue": 0.4092787361372751,
                "mapped_id_list": {"mapped_id": "O15439"},
                "list_name": "upload_1",
                "plus_minus": "+"
            },
            "number_in_reference": 11,
            "term": {
                "id": "GO:0140353",
                "label": "lipid export from cell"
            }
        },
        {
            "input_list": {
                "number_in_list": 1,
                "fold_enrichment": 1.9459459459459456,
                "fdr": 1,
                "expected": 0.513888888888889,
                "pValue": 0.4092787361372751,
                "mapped_id_list": {"mapped_id": "A4D1T9"},
                "list_name": "upload_1",
                "plus_minus": "+"
            },
            "number_in_reference": 11,
            "term": {
                "id": "GO:2000344",
                "label": "positive regulation of acrosome reaction"
            }
        },
        {
            "input_list": {
                "number_in_list": 1,
                "fold_enrichment": 1.9459459459459456,
                "fdr": 1,
                "expected": 0.513888888888889,
                "pValue": 0.4092787361372751,
                "mapped_id_list": {"mapped_id": "P07237"},
                "list_name": "upload_1",
                "plus_minus": "+"
            },
            "number_in_reference": 11,
            "term": {
                "id": "GO:0071349",
                "label": "cellular response to interleukin-12"
            }
        },
        {
            "input_list": {
                "number_in_list": 1,
                "fold_enrichment": 1.9459459459459456,
                "fdr": 1,
                "expected": 0.513888888888889,
                "pValue": 0.4092787361372751,
                "mapped_id_list": {"mapped_id": "O14958"},
                "list_name": "upload_1",
                "plus_minus": "+"
            },
            "number_in_reference": 11,
            "term": {
                "id": "GO:0071313",
                "label": "cellular response to caffeine"
            }
        },
        {
            "input_list": {
                "number_in_list": 1,
                "fold_enrichment": 1.9459459459459456,
                "fdr": 1,
                "expected": 0.513888888888889,
                "pValue": 0.4092787361372751,
                "mapped_id_list": {"mapped_id": "O95497"},
                "list_name": "upload_1",
                "plus_minus": "+"
            },
            "number_in_reference": 11,
            "term": {
                "id": "GO:0033089",
                "label": "positive regulation of T cell differentiation in thymus"
            }
        },
        {
            "input_list": {
                "number_in_list": 1,
                "fold_enrichment": 1.9459459459459456,
                "fdr": 1,
                "expected": 0.513888888888889,
                "pValue": 0.4092787361372751,
                "mapped_id_list": {"mapped_id": "P11166"},
                "list_name": "upload_1",
                "plus_minus": "+"
            },
            "number_in_reference": 11,
            "term": {
                "id": "GO:0044539",
                "label": "long-chain fatty acid import into cell"
            }
        },
        {
            "input_list": {
                "number_in_list": 1,
                "fold_enrichment": 1.9459459459459456,
                "fdr": 1,
                "expected": 0.513888888888889,
                "pValue": 0.4092787361372751,
                "mapped_id_list": {"mapped_id": "O95568"},
                "list_name": "upload_1",
                "plus_minus": "+"
            },
            "number_in_reference": 11,
            "term": {
                "id": "GO:0018202",
                "label": "peptidyl-histidine modification"
            }
        },
        {
            "input_list": {
                "number_in_list": 1,
                "fold_enrichment": 1.9459459459459456,
                "fdr": 1,
                "expected": 0.513888888888889,
                "pValue": 0.4092787361372751,
                "mapped_id_list": {"mapped_id": "Q9H3N1"},
                "list_name": "upload_1",
                "plus_minus": "+"
            },
            "number_in_reference": 11,
            "term": {
                "id": "GO:0090331",
                "label": "negative regulation of platelet aggregation"
            }
        },
        {
            "input_list": {
                "number_in_list": 1,
                "fold_enrichment": 1.9459459459459456,
                "fdr": 1,
                "expected": 0.513888888888889,
                "pValue": 0.4092787361372751,
                "mapped_id_list": {"mapped_id": "Q96JJ7"},
                "list_name": "upload_1",
                "plus_minus": "+"
            },
            "number_in_reference": 11,
            "term": {
                "id": "GO:0018158",
                "label": "protein oxidation"
            }
        },
        {
            "input_list": {
                "number_in_list": 1,
                "fold_enrichment": 1.9459459459459456,
                "fdr": 1,
                "expected": 0.513888888888889,
                "pValue": 0.4092787361372751,
                "mapped_id_list": {"mapped_id": "P55263"},
                "list_name": "upload_1",
                "plus_minus": "+"
            },
            "number_in_reference": 11,
            "term": {
                "id": "GO:0032261",
                "label": "purine nucleotide salvage"
            }
        },
        {
            "input_list": {
                "number_in_list": 1,
                "fold_enrichment": 1.9459459459459456,
                "fdr": 1,
                "expected": 0.513888888888889,
                "pValue": 0.4092787361372751,
                "mapped_id_list": {"mapped_id": "Q13472"},
                "list_name": "upload_1",
                "plus_minus": "+"
            },
            "number_in_reference": 11,
            "term": {
                "id": "GO:0051304",
                "label": "chromosome separation"
            }
        },
        {
            "input_list": {
                "number_in_list": 1,
                "fold_enrichment": 1.9459459459459456,
                "fdr": 1,
                "expected": 0.513888888888889,
                "pValue": 0.4092787361372751,
                "mapped_id_list": {"mapped_id": "P55072"},
                "list_name": "upload_1",
                "plus_minus": "+"
            },
            "number_in_reference": 11,
            "term": {
                "id": "GO:0090085",
                "label": "regulation of protein deubiquitination"
            }
        },
        {
            "input_list": {
                "number_in_list": 1,
                "fold_enrichment": 1.9459459459459456,
                "fdr": 1,
                "expected": 0.513888888888889,
                "pValue": 0.4092787361372751,
                "mapped_id_list": {"mapped_id": "O15550"},
                "list_name": "upload_1",
                "plus_minus": "+"
            },
            "number_in_reference": 11,
            "term": {
                "id": "GO:0048570",
                "label": "notochord morphogenesis"
            }
        },
        {
            "input_list": {
                "number_in_list": 1,
                "fold_enrichment": 1.9459459459459456,
                "fdr": 1,
                "expected": 0.513888888888889,
                "pValue": 0.4092787361372751,
                "mapped_id_list": {"mapped_id": "Q9BUT1"},
                "list_name": "upload_1",
                "plus_minus": "+"
            },
            "number_in_reference": 11,
            "term": {
                "id": "GO:0051238",
                "label": "sequestering of metal ion"
            }
        },
        {
            "input_list": {
                "number_in_list": 1,
                "fold_enrichment": 1.9459459459459456,
                "fdr": 1,
                "expected": 0.513888888888889,
                "pValue": 0.4092787361372751,
                "mapped_id_list": {"mapped_id": "Q9UPY5"},
                "list_name": "upload_1",
                "plus_minus": "+"
            },
            "number_in_reference": 11,
            "term": {
                "id": "GO:0098712",
                "label": "L-glutamate import across plasma membrane"
            }
        },
        {
            "input_list": {
                "number_in_list": 1,
                "fold_enrichment": 1.9459459459459456,
                "fdr": 1,
                "expected": 0.513888888888889,
                "pValue": 0.4092787361372751,
                "mapped_id_list": {"mapped_id": "O00571"},
                "list_name": "upload_1",
                "plus_minus": "+"
            },
            "number_in_reference": 11,
            "term": {
                "id": "GO:0036490",
                "label": "regulation of translation in response to endoplasmic reticulum stress"
            }
        },
        {
            "input_list": {
                "number_in_list": 1,
                "fold_enrichment": 1.9459459459459456,
                "fdr": 1,
                "expected": 0.513888888888889,
                "pValue": 0.4092787361372751,
                "mapped_id_list": {"mapped_id": "O60832"},
                "list_name": "upload_1",
                "plus_minus": "+"
            },
            "number_in_reference": 11,
            "term": {
                "id": "GO:0070203",
                "label": "regulation of establishment of protein localization to telomere"
            }
        },
        {
            "input_list": {
                "number_in_list": 1,
                "fold_enrichment": 1.9459459459459456,
                "fdr": 1,
                "expected": 0.513888888888889,
                "pValue": 0.4092787361372751,
                "mapped_id_list": {"mapped_id": "P09914"},
                "list_name": "upload_1",
                "plus_minus": "+"
            },
            "number_in_reference": 11,
            "term": {
                "id": "GO:0051095",
                "label": "regulation of helicase activity"
            }
        },
        {
            "input_list": {
                "number_in_list": 1,
                "fold_enrichment": 1.9459459459459456,
                "fdr": 1,
                "expected": 0.513888888888889,
                "pValue": 0.4092787361372751,
                "mapped_id_list": {"mapped_id": "O60832"},
                "list_name": "upload_1",
                "plus_minus": "+"
            },
            "number_in_reference": 11,
            "term": {
                "id": "GO:1904871",
                "label": "positive regulation of protein localization to Cajal body"
            }
        },
        {
            "input_list": {
                "number_in_list": 1,
                "fold_enrichment": 1.9459459459459456,
                "fdr": 1,
                "expected": 0.513888888888889,
                "pValue": 0.4092787361372751,
                "mapped_id_list": {"mapped_id": "O60832"},
                "list_name": "upload_1",
                "plus_minus": "+"
            },
            "number_in_reference": 11,
            "term": {
                "id": "GO:1904869",
                "label": "regulation of protein localization to Cajal body"
            }
        },
        {
            "input_list": {
                "number_in_list": 1,
                "fold_enrichment": 1.9459459459459456,
                "fdr": 1,
                "expected": 0.513888888888889,
                "pValue": 0.4092787361372751,
                "mapped_id_list": {"mapped_id": "Q8NHS3"},
                "list_name": "upload_1",
                "plus_minus": "+"
            },
            "number_in_reference": 11,
            "term": {
                "id": "GO:1905165",
                "label": "regulation of lysosomal protein catabolic process"
            }
        },
        {
            "input_list": {
                "number_in_list": 1,
                "fold_enrichment": 1.9459459459459456,
                "fdr": 1,
                "expected": 0.513888888888889,
                "pValue": 0.4092787361372751,
                "mapped_id_list": {"mapped_id": "Q96C10"},
                "list_name": "upload_1",
                "plus_minus": "+"
            },
            "number_in_reference": 11,
            "term": {
                "id": "GO:1900246",
                "label": "positive regulation of RIG-I signaling pathway"
            }
        },
        {
            "input_list": {
                "number_in_list": 2,
                "fold_enrichment": 1.9459459459459456,
                "fdr": 1,
                "expected": 1.027777777777778,
                "pValue": 0.2746339314637807,
                "mapped_id_list": {"mapped_id": [
                    "O15488",
                    "P46976"
                ]},
                "list_name": "upload_1",
                "plus_minus": "+"
            },
            "number_in_reference": 22,
            "term": {
                "id": "GO:0009250",
                "label": "glucan biosynthetic process"
            }
        },
        {
            "input_list": {
                "number_in_list": 1,
                "fold_enrichment": 1.9459459459459456,
                "fdr": 1,
                "expected": 0.513888888888889,
                "pValue": 0.4092787361372751,
                "mapped_id_list": {"mapped_id": "Q92911"},
                "list_name": "upload_1",
                "plus_minus": "+"
            },
            "number_in_reference": 11,
            "term": {
                "id": "GO:1904587",
                "label": "response to glycoprotein"
            }
        },
        {
            "input_list": {
                "number_in_list": 1,
                "fold_enrichment": 1.9459459459459456,
                "fdr": 1,
                "expected": 0.513888888888889,
                "pValue": 0.4092787361372751,
                "mapped_id_list": {"mapped_id": "Q09428"},
                "list_name": "upload_1",
                "plus_minus": "+"
            },
            "number_in_reference": 11,
            "term": {
                "id": "GO:0010985",
                "label": "negative regulation of lipoprotein particle clearance"
            }
        },
        {
            "input_list": {
                "number_in_list": 2,
                "fold_enrichment": 1.9459459459459456,
                "fdr": 1,
                "expected": 1.027777777777778,
                "pValue": 0.2746339314637807,
                "mapped_id_list": {"mapped_id": [
                    "Q9UN37",
                    "O75351"
                ]},
                "list_name": "upload_1",
                "plus_minus": "+"
            },
            "number_in_reference": 22,
            "term": {
                "id": "GO:0016237",
                "label": "microautophagy"
            }
        },
        {
            "input_list": {
                "number_in_list": 2,
                "fold_enrichment": 1.9459459459459456,
                "fdr": 1,
                "expected": 1.027777777777778,
                "pValue": 0.2746339314637807,
                "mapped_id_list": {"mapped_id": [
                    "Q9UN37",
                    "O75351"
                ]},
                "list_name": "upload_1",
                "plus_minus": "+"
            },
            "number_in_reference": 22,
            "term": {
                "id": "GO:0039702",
                "label": "viral budding via host ESCRT complex"
            }
        },
        {
            "input_list": {
                "number_in_list": 2,
                "fold_enrichment": 1.9459459459459456,
                "fdr": 1,
                "expected": 1.027777777777778,
                "pValue": 0.2746339314637807,
                "mapped_id_list": {"mapped_id": [
                    "Q9H172",
                    "P45844"
                ]},
                "list_name": "upload_1",
                "plus_minus": "+"
            },
            "number_in_reference": 22,
            "term": {
                "id": "GO:0010893",
                "label": "positive regulation of steroid biosynthetic process"
            }
        },
        {
            "input_list": {
                "number_in_list": 2,
                "fold_enrichment": 1.9459459459459456,
                "fdr": 1,
                "expected": 1.027777777777778,
                "pValue": 0.2746339314637807,
                "mapped_id_list": {"mapped_id": [
                    "O95477",
                    "P45844"
                ]},
                "list_name": "upload_1",
                "plus_minus": "+"
            },
            "number_in_reference": 22,
            "term": {
                "id": "GO:0010888",
                "label": "negative regulation of lipid storage"
            }
        },
        {
            "input_list": {
                "number_in_list": 2,
                "fold_enrichment": 1.9459459459459456,
                "fdr": 1,
                "expected": 1.027777777777778,
                "pValue": 0.2746339314637807,
                "mapped_id_list": {"mapped_id": [
                    "P49279",
                    "Q9NP58"
                ]},
                "list_name": "upload_1",
                "plus_minus": "+"
            },
            "number_in_reference": 22,
            "term": {
                "id": "GO:0097501",
                "label": "stress response to metal ion"
            }
        },
        {
            "input_list": {
                "number_in_list": 1,
                "fold_enrichment": 1.9459459459459456,
                "fdr": 1,
                "expected": 0.513888888888889,
                "pValue": 0.4092787361372751,
                "mapped_id_list": {"mapped_id": "P62736"},
                "list_name": "upload_1",
                "plus_minus": "+"
            },
            "number_in_reference": 11,
            "term": {
                "id": "GO:1904238",
                "label": "pericyte cell differentiation"
            }
        },
        {
            "input_list": {
                "number_in_list": 1,
                "fold_enrichment": 1.9459459459459456,
                "fdr": 1,
                "expected": 0.513888888888889,
                "pValue": 0.4092787361372751,
                "mapped_id_list": {"mapped_id": "Q96RK4"},
                "list_name": "upload_1",
                "plus_minus": "+"
            },
            "number_in_reference": 11,
            "term": {
                "id": "GO:0046548",
                "label": "retinal rod cell development"
            }
        },
        {
            "input_list": {
                "number_in_list": 2,
                "fold_enrichment": 1.9459459459459456,
                "fdr": 1,
                "expected": 1.027777777777778,
                "pValue": 0.2746339314637807,
                "mapped_id_list": {"mapped_id": [
                    "Q06136",
                    "Q9BZC7"
                ]},
                "list_name": "upload_1",
                "plus_minus": "+"
            },
            "number_in_reference": 22,
            "term": {
                "id": "GO:0046519",
                "label": "sphingoid metabolic process"
            }
        },
        {
            "input_list": {
                "number_in_list": 1,
                "fold_enrichment": 1.9459459459459456,
                "fdr": 1,
                "expected": 0.513888888888889,
                "pValue": 0.4092787361372751,
                "mapped_id_list": {"mapped_id": "Q96RK4"},
                "list_name": "upload_1",
                "plus_minus": "+"
            },
            "number_in_reference": 11,
            "term": {
                "id": "GO:0034454",
                "label": "microtubule anchoring at centrosome"
            }
        },
        {
            "input_list": {
                "number_in_list": 1,
                "fold_enrichment": 1.9459459459459456,
                "fdr": 1,
                "expected": 0.513888888888889,
                "pValue": 0.4092787361372751,
                "mapped_id_list": {"mapped_id": "P31415"},
                "list_name": "upload_1",
                "plus_minus": "+"
            },
            "number_in_reference": 11,
            "term": {
                "id": "GO:0014870",
                "label": "response to muscle inactivity"
            }
        },
        {
            "input_list": {
                "number_in_list": 1,
                "fold_enrichment": 1.9459459459459456,
                "fdr": 1,
                "expected": 0.513888888888889,
                "pValue": 0.4092787361372751,
                "mapped_id_list": {"mapped_id": "O95263"},
                "list_name": "upload_1",
                "plus_minus": "+"
            },
            "number_in_reference": 11,
            "term": {
                "id": "GO:0061179",
                "label": "negative regulation of insulin secretion involved in cellular response to glucose stimulus"
            }
        },
        {
            "input_list": {
                "number_in_list": 1,
                "fold_enrichment": 1.9459459459459456,
                "fdr": 1,
                "expected": 0.513888888888889,
                "pValue": 0.4092787361372751,
                "mapped_id_list": {"mapped_id": "P14672"},
                "list_name": "upload_1",
                "plus_minus": "+"
            },
            "number_in_reference": 11,
            "term": {
                "id": "GO:0007614",
                "label": "short-term memory"
            }
        },
        {
            "input_list": {
                "number_in_list": 1,
                "fold_enrichment": 1.9459459459459456,
                "fdr": 1,
                "expected": 0.513888888888889,
                "pValue": 0.4092787361372751,
                "mapped_id_list": {"mapped_id": "Q9Y223"},
                "list_name": "upload_1",
                "plus_minus": "+"
            },
            "number_in_reference": 11,
            "term": {
                "id": "GO:0046349",
                "label": "amino sugar biosynthetic process"
            }
        },
        {
            "input_list": {
                "number_in_list": 1,
                "fold_enrichment": 1.9459459459459456,
                "fdr": 1,
                "expected": 0.513888888888889,
                "pValue": 0.4092787361372751,
                "mapped_id_list": {"mapped_id": "O94826"},
                "list_name": "upload_1",
                "plus_minus": "+"
            },
            "number_in_reference": 11,
            "term": {
                "id": "GO:0061052",
                "label": "negative regulation of cell growth involved in cardiac muscle cell development"
            }
        },
        {
            "input_list": {
                "number_in_list": 1,
                "fold_enrichment": 1.9459459459459456,
                "fdr": 1,
                "expected": 0.513888888888889,
                "pValue": 0.4092787361372751,
                "mapped_id_list": {"mapped_id": "P07237"},
                "list_name": "upload_1",
                "plus_minus": "+"
            },
            "number_in_reference": 11,
            "term": {
                "id": "GO:0019511",
                "label": "peptidyl-proline hydroxylation"
            }
        },
        {
            "input_list": {
                "number_in_list": 42,
                "fold_enrichment": 1.9417430389352635,
                "fdr": 0.0018003000030458979,
                "expected": 21.630050505050505,
                "pValue": 4.582538878054244E-5,
                "mapped_id_list": {"mapped_id": [
                    "O15381",
                    "O43159",
                    "P22087",
                    "Q9BRP7",
                    "Q9H649",
                    "Q13838",
                    "Q9UJJ7",
                    "Q9H0S4",
                    "P61221",
                    "Q9UI43",
                    "A6NHQ2",
                    "Q9BVQ7",
                    "Q9BUQ8",
                    "Q92499",
                    "P83876",
                    "O94906",
                    "Q8WVM0",
                    "P38919",
                    "Q8NB90",
                    "Q9UNQ2",
                    "Q9Y6V7",
                    "Q86W50",
                    "Q8IZ73",
                    "P46087",
                    "Q9BVS5",
                    "Q9Y2R4",
                    "Q13206",
                    "O00571",
                    "Q86XP3",
                    "Q9UHI6",
                    "P41091",
                    "Q9NY93",
                    "Q96CM3",
                    "O60832",
                    "O43709",
                    "Q2VIR3",
                    "Q96GJ1",
                    "Q96P11",
                    "Q9NRN9",
                    "Q92841",
                    "Q96CB9",
                    "Q9NUL7"
                ]},
                "list_name": "upload_1",
                "plus_minus": "+"
            },
            "number_in_reference": 463,
            "term": {
                "id": "GO:0022613",
                "label": "ribonucleoprotein complex biogenesis"
            }
        },
        {
            "input_list": {
                "number_in_list": 15,
                "fold_enrichment": 1.9342233800065125,
                "fdr": 0.20453876813344096,
                "expected": 7.755050505050505,
                "pValue": 0.014330998121532176,
                "mapped_id_list": {"mapped_id": [
                    "O15294",
                    "P38919",
                    "Q86U44",
                    "Q96QE2",
                    "O00571",
                    "Q8NE71",
                    "Q96CM3",
                    "Q9HCE5",
                    "Q9BZC7",
                    "Q6P087",
                    "Q96SZ6",
                    "Q96P11",
                    "Q9NRN9",
                    "Q13393",
                    "P45844"
                ]},
                "list_name": "upload_1",
                "plus_minus": "+"
            },
            "number_in_reference": 166,
            "term": {
                "id": "GO:0034250",
                "label": "positive regulation of amide metabolic process"
            }
        },
        {
            "input_list": {
                "number_in_list": 14,
                "fold_enrichment": 1.9333914559721013,
                "fdr": 0.2571581966683458,
                "expected": 7.241161616161616,
                "pValue": 0.0190300102238335,
                "mapped_id_list": {"mapped_id": [
                    "Q05193",
                    "Q13367",
                    "Q8NDX2",
                    "P50570",
                    "Q9H598",
                    "Q05940",
                    "Q9P2U7",
                    "P54219",
                    "Q9P2U8",
                    "P62330",
                    "Q9H3Z4",
                    "Q7L0J3",
                    "O14939",
                    "Q99719"
                ]},
                "list_name": "upload_1",
                "plus_minus": "+"
            },
            "number_in_reference": 155,
            "term": {
                "id": "GO:0099003",
                "label": "vesicle-mediated transport in synapse"
            }
        },
        {
            "input_list": {
                "number_in_list": 34,
                "fold_enrichment": 1.9253539253539254,
                "fdr": 0.00894994619584085,
                "expected": 17.65909090909091,
                "pValue": 2.882912538317823E-4,
                "mapped_id_list": {"mapped_id": [
                    "Q14249",
                    "Q86U44",
                    "Q12882",
                    "P00491",
                    "P0DMV8",
                    "P0DMV9",
                    "P30043",
                    "P33897",
                    "P78549",
                    "O95497",
                    "Q96I99",
                    "Q9P2R7",
                    "P17844",
                    "Q8IYD1",
                    "Q9Y2C4",
                    "P55072",
                    "Q14117",
                    "P38919",
                    "P33527",
                    "P26572",
                    "Q86W50",
                    "Q16831",
                    "Q9Y2T3",
                    "Q8NFZ0",
                    "O95243",
                    "O95045",
                    "O95263",
                    "O60658",
                    "Q9HCE5",
                    "Q6PGP7",
                    "Q9UBR1",
                    "Q9NPD5",
                    "O15527",
                    "Q92887"
                ]},
                "list_name": "upload_1",
                "plus_minus": "+"
            },
            "number_in_reference": 378,
            "term": {
                "id": "GO:0044270",
                "label": "cellular nitrogen compound catabolic process"
            }
        },
        {
            "input_list": {
                "number_in_list": 15,
                "fold_enrichment": 1.9226412040783298,
                "fdr": 0.21047770438633165,
                "expected": 7.8017676767676765,
                "pValue": 0.014788533844896751,
                "mapped_id_list": {"mapped_id": [
                    "Q8IZY2",
                    "O95477",
                    "O94911",
                    "P07814",
                    "Q86UK0",
                    "Q9H221",
                    "Q86UQ4",
                    "Q9BZC7",
                    "Q9H222",
                    "P21439",
                    "Q9H172",
                    "Q8WWZ7",
                    "Q9H4M9",
                    "P45844",
                    "Q99758"
                ]},
                "list_name": "upload_1",
                "plus_minus": "+"
            },
            "number_in_reference": 167,
            "term": {
                "id": "GO:1905952",
                "label": "regulation of lipid localization"
            }
        },
        {
            "input_list": {
                "number_in_list": 34,
                "fold_enrichment": 1.9202738358411182,
                "fdr": 0.009118951152805076,
                "expected": 17.70580808080808,
                "pValue": 2.9612811261815346E-4,
                "mapped_id_list": {"mapped_id": [
                    "Q14249",
                    "Q86U44",
                    "Q12882",
                    "P00491",
                    "P0DMV8",
                    "P0DMV9",
                    "P30043",
                    "P33897",
                    "P78549",
                    "O95497",
                    "Q96I99",
                    "Q9P2R7",
                    "P17844",
                    "Q8IYD1",
                    "Q9Y2C4",
                    "P55072",
                    "Q14117",
                    "P38919",
                    "P33527",
                    "P26572",
                    "Q86W50",
                    "Q16831",
                    "Q9Y2T3",
                    "Q8NFZ0",
                    "O95243",
                    "O95045",
                    "O95263",
                    "O60658",
                    "Q9HCE5",
                    "Q6PGP7",
                    "Q9UBR1",
                    "Q9NPD5",
                    "O15527",
                    "Q92887"
                ]},
                "list_name": "upload_1",
                "plus_minus": "+"
            },
            "number_in_reference": 379,
            "term": {
                "id": "GO:0046700",
                "label": "heterocycle catabolic process"
            }
        },
        {
            "input_list": {
                "number_in_list": 355,
                "fold_enrichment": 1.916982572885701,
                "fdr": 3.3150072541465035E-36,
                "expected": 185.18686868686868,
                "pValue": 3.262160257967431E-39,
                "mapped_id_list": {"mapped_id": [
                    "Q96TA2",
                    "Q5VV42",
                    "P20839",
                    "O43678",
                    "Q86WS5",
                    "Q9NYU1",
                    "O00148",
                    "Q96PZ2",
                    "Q9P2R7",
                    "O60568",
                    "Q9NYU2",
                    "P37287",
                    "Q9H0U3",
                    "O00391",
                    "Q9UBS4",
                    "Q9NPC4",
                    "P48723",
                    "Q6P1R4",
                    "Q9H2H9",
                    "O94906",
                    "Q8TCB7",
                    "P38919",
                    "Q13126",
                    "O94911",
                    "O14561",
                    "P12544",
                    "Q8NE71",
                    "A8MXE2",
                    "Q06136",
                    "P41091",
                    "Q9Y4L1",
                    "A6NFX1",
                    "Q96GW9",
                    "Q9Y5N5",
                    "P19623",
                    "Q9H3Z4",
                    "Q96IJ6",
                    "Q8N2A8",
                    "Q6IA69",
                    "Q92841",
                    "Q8N695",
                    "Q96IZ6",
                    "Q6P4F1",
                    "Q8IVW8",
                    "Q9P2T1",
                    "P56937",
                    "Q53GQ0",
                    "Q9H0S4",
                    "Q8IXK2",
                    "Q8NBQ5",
                    "Q8N4E4",
                    "O60547",
                    "Q9UDY4",
                    "P16442",
                    "Q96RK4",
                    "P83876",
                    "Q9H819",
                    "Q9BY49",
                    "Q8WVM0",
                    "P26358",
                    "Q8N4T8",
                    "Q9H2F3",
                    "Q6PD62",
                    "P46087",
                    "Q9H9T3",
                    "Q4G148",
                    "Q8NCR0",
                    "Q6P9A2",
                    "O00178",
                    "O95342",
                    "Q9NP58",
                    "Q495W5",
                    "Q9NP59",
                    "Q96CM3",
                    "Q96G46",
                    "O95461",
                    "Q9Y5P6",
                    "P21912",
                    "Q8TBM8",
                    "Q9UBV7",
                    "Q13393",
                    "Q6P1Q9",
                    "Q9NPF4",
                    "Q14240",
                    "P49589",
                    "P11926",
                    "O00469",
                    "Q9Y226",
                    "P54136",
                    "Q9BUT1",
                    "O95477",
                    "Q9H2M3",
                    "Q9Y223",
                    "Q9H649",
                    "P40926",
                    "Q9Y4W6",
                    "Q0PNE2",
                    "Q13838",
                    "Q9NZB8",
                    "P13667",
                    "P19526",
                    "P21964",
                    "O60762",
                    "P27708",
                    "O60884",
                    "Q9Y2C3",
                    "P61221",
                    "A0PJZ3",
                    "Q9NUI1",
                    "Q8N3Y3",
                    "Q16795",
                    "Q9Y231",
                    "O15294",
                    "Q8TDX6",
                    "Q86W50",
                    "Q9H999",
                    "Q9Y5Z6",
                    "Q9HA92",
                    "Q9BV44",
                    "O43766",
                    "P11498",
                    "P11021",
                    "P11142",
                    "Q8NA29",
                    "Q2VIR3",
                    "Q96GJ1",
                    "P16152",
                    "Q96CB9",
                    "Q6ZXV5",
                    "Q9NYR8",
                    "Q9UHL0",
                    "O14756",
                    "Q99714",
                    "Q12882",
                    "Q96FX7",
                    "P00491",
                    "Q10469",
                    "Q8N807",
                    "Q8NCW6",
                    "Q96K12",
                    "Q86XW9",
                    "P37059",
                    "O95255",
                    "P49281",
                    "P36404",
                    "Q6UWP2",
                    "Q8WW22",
                    "Q99943",
                    "Q8NFL0",
                    "Q9NX01",
                    "P14061",
                    "A6NHQ2",
                    "Q9NVM6",
                    "P47897",
                    "Q9BUQ8",
                    "P14060",
                    "P48741",
                    "Q92878",
                    "Q9HA77",
                    "Q9H2J4",
                    "Q92506",
                    "Q9BPW9",
                    "P49279",
                    "Q9HB90",
                    "P48740",
                    "Q9BVS5",
                    "Q9UNI1",
                    "Q2T9J0",
                    "P52788",
                    "Q9HCK8",
                    "P10144",
                    "Q9H1X3",
                    "Q8NBS9",
                    "P37058",
                    "Q6PGP7",
                    "Q9UBR1",
                    "P55263",
                    "P60842",
                    "P54577",
                    "Q9BRR3",
                    "P28288",
                    "Q13630",
                    "Q7Z4G4",
                    "O43159",
                    "O15120",
                    "Q7Z7M8",
                    "Q9UJJ7",
                    "P38646",
                    "Q9BTE6",
                    "Q9NUU7",
                    "P23946",
                    "Q6UX72",
                    "P25685",
                    "P07237",
                    "Q13087",
                    "P31689",
                    "Q6IS24",
                    "P51993",
                    "P09417",
                    "Q8IZ73",
                    "P49411",
                    "Q9BS26",
                    "Q86YN1",
                    "O95045",
                    "P59910",
                    "P12268",
                    "O14717",
                    "Q5T8I9",
                    "Q6P087",
                    "Q7Z4W1",
                    "Q9UQ90",
                    "A6NG13",
                    "Q9HCQ5",
                    "Q8NBI6",
                    "O15488",
                    "O15382",
                    "Q86U44",
                    "Q9UMR2",
                    "O15381",
                    "Q9BRP7",
                    "Q9C0J1",
                    "O94766",
                    "P13569",
                    "P30101",
                    "Q8IYD1",
                    "Q8IXB1",
                    "P40261",
                    "P00966",
                    "Q5HYK3",
                    "P22033",
                    "Q9UM21",
                    "Q8WUS8",
                    "Q9Y2A9",
                    "Q9BT22",
                    "Q9NNZ3",
                    "O95620",
                    "Q9UBM8",
                    "O43148",
                    "Q11128",
                    "Q8IZ52",
                    "Q0VDF9",
                    "Q9Y2R4",
                    "Q8IZV5",
                    "O00571",
                    "O75752",
                    "Q9UJM8",
                    "Q9UHI6",
                    "P34931",
                    "Q6IAN0",
                    "O43826",
                    "P34932",
                    "O43825",
                    "P19447",
                    "P14672",
                    "O60832",
                    "O43709",
                    "Q96L58",
                    "Q8N394",
                    "P08311",
                    "Q9UET6",
                    "Q96EY1",
                    "Q6ZMB0",
                    "Q9Y5Y0",
                    "O14977",
                    "Q11130",
                    "Q9NZJ6",
                    "P54652",
                    "P0DMV8",
                    "Q9UJV9",
                    "Q15738",
                    "P0DMV9",
                    "O95757",
                    "O15440",
                    "Q9BYC5",
                    "Q32NB8",
                    "Q8N6G5",
                    "Q9NXW2",
                    "Q96DN0",
                    "Q8N5D6",
                    "Q9NQI0",
                    "Q99685",
                    "Q03468",
                    "Q9NRK6",
                    "Q9UI43",
                    "Q5T4D3",
                    "Q9H1B5",
                    "Q96A70",
                    "Q92499",
                    "P55072",
                    "P08246",
                    "Q16831",
                    "Q9GZV3",
                    "Q8IUR5",
                    "Q13206",
                    "Q9P2W7",
                    "Q86XP3",
                    "Q9NY93",
                    "Q04671",
                    "Q9HCE5",
                    "Q9NX74",
                    "P21217",
                    "Q96SZ6",
                    "Q02127",
                    "P30040",
                    "P49327",
                    "U3KPV4",
                    "Q8TEA1",
                    "Q96LL9",
                    "P46976",
                    "Q01959",
                    "P22083",
                    "Q9NZL9",
                    "Q9UQ53",
                    "A4D1T9",
                    "Q13454",
                    "Q10981",
                    "P22087",
                    "P56730",
                    "Q9P272",
                    "Q8IW45",
                    "Q8NHY0",
                    "Q8WZA1",
                    "P33897",
                    "Q9BZC7",
                    "O00764",
                    "P17844",
                    "Q15084",
                    "Q86U90",
                    "P26439",
                    "P33527",
                    "P54687",
                    "P26572",
                    "Q9UNQ2",
                    "Q15645",
                    "Q2TAA5",
                    "Q9Y6V7",
                    "Q14554",
                    "Q9UNQ0",
                    "O75953",
                    "O00418",
                    "Q9NPZ5",
                    "P07814",
                    "O43464",
                    "O76003",
                    "Q9UNA3",
                    "Q8WVX9",
                    "P35270",
                    "O14939",
                    "P17066",
                    "Q96P11",
                    "Q9NRN9",
                    "A6NKP2",
                    "Q5JPH6",
                    "Q6ZRP7",
                    "Q9BTF0"
                ]},
                "list_name": "upload_1",
                "plus_minus": "+"
            },
            "number_in_reference": 3964,
            "term": {
                "id": "GO:1901576",
                "label": "organic substance biosynthetic process"
            }
        },
        {
            "input_list": {
                "number_in_list": 6,
                "fold_enrichment": 1.9169019766034694,
                "fdr": 0.8663126954031372,
                "expected": 3.1300505050505047,
                "pValue": 0.1326493361589531,
                "mapped_id_list": {"mapped_id": [
                    "P38919",
                    "Q9NUU7",
                    "Q9UMR2",
                    "Q13838",
                    "Q9UHL0",
                    "O00148"
                ]},
                "list_name": "upload_1",
                "plus_minus": "+"
            },
            "number_in_reference": 67,
            "term": {
                "id": "GO:0006406",
                "label": "mRNA export from nucleus"
            }
        },
        {
            "input_list": {
                "number_in_list": 30,
                "fold_enrichment": 1.9111969111969114,
                "fdr": 0.024436420803303684,
                "expected": 15.696969696969695,
                "pValue": 9.266057353742393E-4,
                "mapped_id_list": {"mapped_id": [
                    "Q14249",
                    "Q86U44",
                    "Q12882",
                    "P00491",
                    "P0DMV8",
                    "P0DMV9",
                    "P33897",
                    "P78549",
                    "O95497",
                    "Q96I99",
                    "Q9P2R7",
                    "P17844",
                    "Q8IYD1",
                    "Q9Y2C4",
                    "P55072",
                    "Q14117",
                    "P38919",
                    "P26572",
                    "Q86W50",
                    "Q16831",
                    "Q9Y2T3",
                    "Q8NFZ0",
                    "O95243",
                    "O95045",
                    "O95263",
                    "O60658",
                    "Q9HCE5",
                    "Q6PGP7",
                    "Q9UBR1",
                    "O15527"
                ]},
                "list_name": "upload_1",
                "plus_minus": "+"
            },
            "number_in_reference": 336,
            "term": {
                "id": "GO:0034655",
                "label": "nucleobase-containing compound catabolic process"
            }
        },
        {
            "input_list": {
                "number_in_list": 10,
                "fold_enrichment": 1.9111969111969112,
                "fdr": 0.456633052929701,
                "expected": 5.232323232323233,
                "pValue": 0.041430395079825266,
                "mapped_id_list": {"mapped_id": [
                    "Q6DKK2",
                    "P61160",
                    "Q8WYJ6",
                    "O43236",
                    "Q9UN37",
                    "Q9UBP0",
                    "Q99719",
                    "Q96RK4",
                    "O75351",
                    "Q9UHD8"
                ]},
                "list_name": "upload_1",
                "plus_minus": "+"
            },
            "number_in_reference": 112,
            "term": {
                "id": "GO:0061640",
                "label": "cytoskeleton-dependent cytokinesis"
            }
        },
        {
            "input_list": {
                "number_in_list": 5,
                "fold_enrichment": 1.9111969111969112,
                "fdr": 1,
                "expected": 2.6161616161616164,
                "pValue": 0.1881712970923305,
                "mapped_id_list": {"mapped_id": [
                    "P11142",
                    "Q7L523",
                    "Q9HB90",
                    "Q9UN37",
                    "Q9H3U5"
                ]},
                "list_name": "upload_1",
                "plus_minus": "+"
            },
            "number_in_reference": 56,
            "term": {
                "id": "GO:0061462",
                "label": "protein localization to lysosome"
            }
        },
        {
            "input_list": {
                "number_in_list": 9,
                "fold_enrichment": 1.9074123628579074,
                "fdr": 0.4884054850078098,
                "expected": 4.718434343434343,
                "pValue": 0.05447020432416694,
                "mapped_id_list": {"mapped_id": [
                    "P21912",
                    "P27708",
                    "O14561",
                    "Q16795",
                    "P20839",
                    "O43678",
                    "Q86XW9",
                    "P12268",
                    "Q96LL9"
                ]},
                "list_name": "upload_1",
                "plus_minus": "+"
            },
            "number_in_reference": 101,
            "term": {
                "id": "GO:0009201",
                "label": "ribonucleoside triphosphate biosynthetic process"
            }
        },
        {
            "input_list": {
                "number_in_list": 8,
                "fold_enrichment": 1.9027027027027026,
                "fdr": 0.6062012670828618,
                "expected": 4.204545454545455,
                "pValue": 0.0726184815123864,
                "mapped_id_list": {"mapped_id": [
                    "O15294",
                    "Q9BQD7",
                    "Q7RTV5",
                    "P55072",
                    "Q96LL9",
                    "P36404",
                    "Q6P4H8",
                    "Q9UGQ3"
                ]},
                "list_name": "upload_1",
                "plus_minus": "+"
            },
            "number_in_reference": 90,
            "term": {
                "id": "GO:1900542",
                "label": "regulation of purine nucleotide metabolic process"
            }
        },
        {
            "input_list": {
                "number_in_list": 11,
                "fold_enrichment": 1.8988666085440278,
                "fdr": 0.4596795073980101,
                "expected": 5.792929292929293,
                "pValue": 0.04921583389579168,
                "mapped_id_list": {"mapped_id": [
                    "O15294",
                    "Q9H172",
                    "Q8NA29",
                    "Q9BV23",
                    "Q8IZV5",
                    "P22760",
                    "Q7Z5P4",
                    "P33897",
                    "P45844",
                    "Q9UBJ2",
                    "Q96JT2"
                ]},
                "list_name": "upload_1",
                "plus_minus": "+"
            },
            "number_in_reference": 124,
            "term": {
                "id": "GO:0045834",
                "label": "positive regulation of lipid metabolic process"
            }
        },
        {
            "input_list": {
                "number_in_list": 356,
                "fold_enrichment": 1.8974911166146224,
                "fdr": 1.5798149088669645E-35,
                "expected": 187.61616161616163,
                "pValue": 1.65827189804313E-38,
                "mapped_id_list": {"mapped_id": [
                    "Q96TA2",
                    "Q5VV42",
                    "P20839",
                    "O43678",
                    "Q86WS5",
                    "Q9NYU1",
                    "O00148",
                    "Q96PZ2",
                    "Q9P2R7",
                    "O60568",
                    "Q9NYU2",
                    "P37287",
                    "Q9H0U3",
                    "O00391",
                    "Q9UBS4",
                    "Q9NPC4",
                    "P48723",
                    "Q6P1R4",
                    "Q9H2H9",
                    "O94906",
                    "Q8TCB7",
                    "P38919",
                    "Q13126",
                    "O94911",
                    "O14561",
                    "P12544",
                    "Q8NE71",
                    "A8MXE2",
                    "Q06136",
                    "P41091",
                    "Q9Y4L1",
                    "A6NFX1",
                    "Q96GW9",
                    "Q9Y5N5",
                    "P19623",
                    "Q9H3Z4",
                    "Q96IJ6",
                    "Q8N2A8",
                    "Q6IA69",
                    "Q92841",
                    "Q8N695",
                    "Q96IZ6",
                    "Q6P4F1",
                    "Q8IVW8",
                    "Q9P2T1",
                    "P56937",
                    "Q53GQ0",
                    "Q9H0S4",
                    "Q8IXK2",
                    "Q8NBQ5",
                    "Q8N4E4",
                    "O60547",
                    "Q9UDY4",
                    "P16442",
                    "Q96RK4",
                    "P83876",
                    "Q9H819",
                    "Q9BY49",
                    "Q8WVM0",
                    "P26358",
                    "Q8N4T8",
                    "Q9H2F3",
                    "Q6PD62",
                    "P46087",
                    "Q9H9T3",
                    "Q4G148",
                    "Q8NCR0",
                    "Q6P9A2",
                    "O00178",
                    "O95342",
                    "Q9NP58",
                    "Q495W5",
                    "Q9NP59",
                    "Q96CM3",
                    "Q96G46",
                    "O95461",
                    "Q9Y5P6",
                    "P21912",
                    "Q8TBM8",
                    "Q9UBV7",
                    "Q13393",
                    "Q6P1Q9",
                    "Q9NPF4",
                    "Q14240",
                    "P49589",
                    "P11926",
                    "O00469",
                    "Q9Y226",
                    "P54136",
                    "Q9BUT1",
                    "O95477",
                    "Q9H2M3",
                    "Q9Y223",
                    "Q9H649",
                    "P40926",
                    "Q9Y4W6",
                    "Q0PNE2",
                    "Q13838",
                    "Q9NZB8",
                    "P13667",
                    "P19526",
                    "P21964",
                    "O60762",
                    "P27708",
                    "O60884",
                    "Q9Y2C3",
                    "P61221",
                    "A0PJZ3",
                    "Q9NUI1",
                    "Q8N3Y3",
                    "Q16795",
                    "Q9Y231",
                    "Q92536",
                    "O15294",
                    "Q8TDX6",
                    "Q86W50",
                    "Q9H999",
                    "Q9Y5Z6",
                    "Q9HA92",
                    "Q9BV44",
                    "O43766",
                    "P11498",
                    "P11021",
                    "P11142",
                    "Q8NA29",
                    "Q2VIR3",
                    "Q96GJ1",
                    "P16152",
                    "Q96CB9",
                    "Q6ZXV5",
                    "Q9NYR8",
                    "Q9UHL0",
                    "O14756",
                    "Q99714",
                    "Q12882",
                    "Q96FX7",
                    "P00491",
                    "Q10469",
                    "Q8N807",
                    "Q8NCW6",
                    "Q96K12",
                    "Q86XW9",
                    "P37059",
                    "O95255",
                    "P49281",
                    "P36404",
                    "Q6UWP2",
                    "Q8WW22",
                    "Q99943",
                    "Q8NFL0",
                    "Q9NX01",
                    "P14061",
                    "A6NHQ2",
                    "Q9NVM6",
                    "P47897",
                    "Q9BUQ8",
                    "P14060",
                    "P48741",
                    "Q92878",
                    "Q9HA77",
                    "Q9H2J4",
                    "Q92506",
                    "Q9BPW9",
                    "P49279",
                    "Q9HB90",
                    "P48740",
                    "Q9BVS5",
                    "Q9UNI1",
                    "Q2T9J0",
                    "P52788",
                    "Q9HCK8",
                    "P10144",
                    "Q9H1X3",
                    "Q8NBS9",
                    "P37058",
                    "Q6PGP7",
                    "Q9UBR1",
                    "P55263",
                    "P60842",
                    "P54577",
                    "Q9BRR3",
                    "P28288",
                    "Q13630",
                    "Q7Z4G4",
                    "O43159",
                    "O15120",
                    "Q7Z7M8",
                    "Q9UJJ7",
                    "P38646",
                    "Q9BTE6",
                    "Q9NUU7",
                    "P23946",
                    "Q6UX72",
                    "P25685",
                    "P07237",
                    "Q13087",
                    "P31689",
                    "Q6IS24",
                    "P51993",
                    "P09417",
                    "Q8IZ73",
                    "P49411",
                    "Q9BS26",
                    "Q86YN1",
                    "O95045",
                    "P59910",
                    "P12268",
                    "O14717",
                    "Q5T8I9",
                    "Q6P087",
                    "Q7Z4W1",
                    "Q9UQ90",
                    "A6NG13",
                    "Q9HCQ5",
                    "Q8NBI6",
                    "O15488",
                    "O15382",
                    "Q86U44",
                    "Q9UMR2",
                    "O15381",
                    "Q9BRP7",
                    "Q9C0J1",
                    "O94766",
                    "P13569",
                    "P30101",
                    "Q8IYD1",
                    "Q8IXB1",
                    "P40261",
                    "P00966",
                    "Q5HYK3",
                    "P22033",
                    "Q9UM21",
                    "Q8WUS8",
                    "Q9Y2A9",
                    "Q9BT22",
                    "Q9NNZ3",
                    "O95620",
                    "Q9UBM8",
                    "O43148",
                    "Q11128",
                    "Q8IZ52",
                    "Q0VDF9",
                    "Q9Y2R4",
                    "Q8IZV5",
                    "O00571",
                    "O75752",
                    "Q9UJM8",
                    "Q9UHI6",
                    "P34931",
                    "Q6IAN0",
                    "O43826",
                    "P34932",
                    "O43825",
                    "P19447",
                    "P14672",
                    "O60832",
                    "O43709",
                    "Q96L58",
                    "Q8N394",
                    "P08311",
                    "Q9UET6",
                    "Q96EY1",
                    "Q6ZMB0",
                    "Q9Y5Y0",
                    "O14977",
                    "Q11130",
                    "Q9NZJ6",
                    "P54652",
                    "P0DMV8",
                    "Q9UJV9",
                    "Q15738",
                    "P0DMV9",
                    "O95757",
                    "O15440",
                    "Q9BYC5",
                    "Q32NB8",
                    "Q8N6G5",
                    "Q9NXW2",
                    "Q96DN0",
                    "Q8N5D6",
                    "Q9NQI0",
                    "Q99685",
                    "Q03468",
                    "Q9NRK6",
                    "Q9UI43",
                    "Q5T4D3",
                    "Q9H1B5",
                    "Q96A70",
                    "Q92499",
                    "P55072",
                    "P08246",
                    "Q16831",
                    "Q9GZV3",
                    "Q8IUR5",
                    "Q13206",
                    "Q9P2W7",
                    "Q86XP3",
                    "Q9NY93",
                    "Q04671",
                    "Q9HCE5",
                    "Q9NX74",
                    "P21217",
                    "Q96SZ6",
                    "Q02127",
                    "P30040",
                    "P49327",
                    "U3KPV4",
                    "Q8TEA1",
                    "Q96LL9",
                    "P46976",
                    "Q01959",
                    "P22083",
                    "Q9NZL9",
                    "Q9UQ53",
                    "A4D1T9",
                    "Q13454",
                    "Q10981",
                    "P22087",
                    "P56730",
                    "Q9P272",
                    "Q8IW45",
                    "Q8NHY0",
                    "Q8WZA1",
                    "P33897",
                    "Q9BZC7",
                    "O00764",
                    "P17844",
                    "Q15084",
                    "Q86U90",
                    "P26439",
                    "P33527",
                    "P54687",
                    "P26572",
                    "Q9UNQ2",
                    "Q15645",
                    "Q2TAA5",
                    "Q9Y6V7",
                    "Q14554",
                    "Q9UNQ0",
                    "O75953",
                    "O00418",
                    "Q9NPZ5",
                    "P07814",
                    "O43464",
                    "O76003",
                    "Q9UNA3",
                    "Q8WVX9",
                    "P35270",
                    "O14939",
                    "P17066",
                    "Q96P11",
                    "Q9NRN9",
                    "A6NKP2",
                    "Q5JPH6",
                    "Q6ZRP7",
                    "Q9BTF0"
                ]},
                "list_name": "upload_1",
                "plus_minus": "+"
            },
            "number_in_reference": 4016,
            "term": {
                "id": "GO:0009058",
                "label": "biosynthetic process"
            }
        },
        {
            "input_list": {
                "number_in_list": 7,
                "fold_enrichment": 1.8966814916182004,
                "fdr": 0.7016601480283683,
                "expected": 3.6906565656565657,
                "pValue": 0.0984156266144887,
                "mapped_id_list": {"mapped_id": [
                    "Q8NDX2",
                    "Q8NBN7",
                    "O96019",
                    "Q96RK4",
                    "Q9P2U7",
                    "Q8TAM2",
                    "O95461"
                ]},
                "list_name": "upload_1",
                "plus_minus": "+"
            },
            "number_in_reference": 79,
            "term": {
                "id": "GO:0003407",
                "label": "neural retina development"
            }
        },
        {
            "input_list": {
                "number_in_list": 3,
                "fold_enrichment": 1.8887122416534181,
                "fdr": 1,
                "expected": 1.5883838383838385,
                "pValue": 0.21091560835816917,
                "mapped_id_list": {"mapped_id": [
                    "P10912",
                    "Q96RK4",
                    "Q01959"
                ]},
                "list_name": "upload_1",
                "plus_minus": "+"
            },
            "number_in_reference": 34,
            "term": {
                "id": "GO:0040018",
                "label": "positive regulation of multicellular organism growth"
            }
        },
        {
            "input_list": {
                "number_in_list": 6,
                "fold_enrichment": 1.8887122416534181,
                "fdr": 0.8388121738548953,
                "expected": 3.176767676767677,
                "pValue": 0.1359224607637336,
                "mapped_id_list": {"mapped_id": [
                    "Q8NA29",
                    "P10912",
                    "Q9Y4W6",
                    "O43464",
                    "Q96RK4",
                    "Q01959"
                ]},
                "list_name": "upload_1",
                "plus_minus": "+"
            },
            "number_in_reference": 68,
            "term": {
                "id": "GO:0040014",
                "label": "regulation of multicellular organism growth"
            }
        },
        {
            "input_list": {
                "number_in_list": 3,
                "fold_enrichment": 1.8887122416534181,
                "fdr": 1,
                "expected": 1.5883838383838385,
                "pValue": 0.21091560835816917,
                "mapped_id_list": {"mapped_id": [
                    "P11021",
                    "P49327",
                    "P12268"
                ]},
                "list_name": "upload_1",
                "plus_minus": "+"
            },
            "number_in_reference": 34,
            "term": {
                "id": "GO:0070670",
                "label": "response to interleukin-4"
            }
        },
        {
            "input_list": {
                "number_in_list": 3,
                "fold_enrichment": 1.8887122416534181,
                "fdr": 1,
                "expected": 1.5883838383838385,
                "pValue": 0.21091560835816917,
                "mapped_id_list": {"mapped_id": [
                    "O43464",
                    "O94826",
                    "P34931"
                ]},
                "list_name": "upload_1",
                "plus_minus": "+"
            },
            "number_in_reference": 34,
            "term": {
                "id": "GO:1903955",
                "label": "positive regulation of protein targeting to mitochondrion"
            }
        },
        {
            "input_list": {
                "number_in_list": 8,
                "fold_enrichment": 1.8817938817938817,
                "fdr": 0.62379404382287,
                "expected": 4.251262626262626,
                "pValue": 0.07517612402431359,
                "mapped_id_list": {"mapped_id": [
                    "Q8WVX9",
                    "P22033",
                    "P51659",
                    "Q96K12",
                    "Q53GQ0",
                    "P33897",
                    "Q96I99",
                    "Q9P2R7"
                ]},
                "list_name": "upload_1",
                "plus_minus": "+"
            },
            "number_in_reference": 91,
            "term": {
                "id": "GO:0006637",
                "label": "acyl-CoA metabolic process"
            }
        },
        {
            "input_list": {
                "number_in_list": 8,
                "fold_enrichment": 1.8817938817938817,
                "fdr": 0.6234546564214429,
                "expected": 4.251262626262626,
                "pValue": 0.07517612402431359,
                "mapped_id_list": {"mapped_id": [
                    "O15294",
                    "Q9BQD7",
                    "Q7RTV5",
                    "P55072",
                    "Q96LL9",
                    "P36404",
                    "Q6P4H8",
                    "Q9UGQ3"
                ]},
                "list_name": "upload_1",
                "plus_minus": "+"
            },
            "number_in_reference": 91,
            "term": {
                "id": "GO:0006140",
                "label": "regulation of nucleotide metabolic process"
            }
        },
        {
            "input_list": {
                "number_in_list": 8,
                "fold_enrichment": 1.8817938817938817,
                "fdr": 0.6231156381199631,
                "expected": 4.251262626262626,
                "pValue": 0.07517612402431359,
                "mapped_id_list": {"mapped_id": [
                    "Q14964",
                    "P49279",
                    "P13569",
                    "P43166",
                    "Q9H2X9",
                    "Q9H2V7",
                    "Q04671",
                    "P00918"
                ]},
                "list_name": "upload_1",
                "plus_minus": "+"
            },
            "number_in_reference": 91,
            "term": {
                "id": "GO:0051453",
                "label": "regulation of intracellular pH"
            }
        },
        {
            "input_list": {
                "number_in_list": 8,
                "fold_enrichment": 1.8817938817938817,
                "fdr": 0.622776988316637,
                "expected": 4.251262626262626,
                "pValue": 0.07517612402431359,
                "mapped_id_list": {"mapped_id": [
                    "Q8WVX9",
                    "P22033",
                    "P51659",
                    "Q96K12",
                    "Q53GQ0",
                    "P33897",
                    "Q96I99",
                    "Q9P2R7"
                ]},
                "list_name": "upload_1",
                "plus_minus": "+"
            },
            "number_in_reference": 91,
            "term": {
                "id": "GO:0035383",
                "label": "thioester metabolic process"
            }
        },
        {
            "input_list": {
                "number_in_list": 10,
                "fold_enrichment": 1.8776671408250358,
                "fdr": 0.4873858589519174,
                "expected": 5.325757575757575,
                "pValue": 0.04498798816147397,
                "mapped_id_list": {"mapped_id": [
                    "Q9BRA2",
                    "Q96NR8",
                    "Q9UNQ0",
                    "Q8TC12",
                    "P49279",
                    "Q6DKJ4",
                    "P04040",
                    "P10599",
                    "Q9NP58",
                    "Q86VQ3"
                ]},
                "list_name": "upload_1",
                "plus_minus": "+"
            },
            "number_in_reference": 114,
            "term": {
                "id": "GO:1990748",
                "label": "cellular detoxification"
            }
        },
        {
            "input_list": {
                "number_in_list": 5,
                "fold_enrichment": 1.8776671408250358,
                "fdr": 1,
                "expected": 2.6628787878787876,
                "pValue": 0.19175667335262533,
                "mapped_id_list": {"mapped_id": [
                    "Q86U44",
                    "Q9NQI0",
                    "Q5T8I9",
                    "P17844",
                    "Q8N2A8"
                ]},
                "list_name": "upload_1",
                "plus_minus": "+"
            },
            "number_in_reference": 57,
            "term": {
                "id": "GO:0070918",
                "label": "regulatory ncRNA processing"
            }
        },
        {
            "input_list": {
                "number_in_list": 10,
                "fold_enrichment": 1.8776671408250358,
                "fdr": 0.4870397042225481,
                "expected": 5.325757575757575,
                "pValue": 0.04498798816147397,
                "mapped_id_list": {"mapped_id": [
                    "Q6DKK2",
                    "P61160",
                    "Q8WYJ6",
                    "O43236",
                    "Q9UN37",
                    "Q9UBP0",
                    "Q99719",
                    "Q96RK4",
                    "O75351",
                    "Q9UHD8"
                ]},
                "list_name": "upload_1",
                "plus_minus": "+"
            },
            "number_in_reference": 114,
            "term": {
                "id": "GO:0000910",
                "label": "cytokinesis"
            }
        },
        {
            "input_list": {
                "number_in_list": 12,
                "fold_enrichment": 1.8749260209114225,
                "fdr": 0.4324861145730308,
                "expected": 6.400252525252525,
                "pValue": 0.037764155251374665,
                "mapped_id_list": {"mapped_id": [
                    "O15294",
                    "P38919",
                    "Q86U44",
                    "Q6P087",
                    "Q96SZ6",
                    "Q96P11",
                    "Q9NRN9",
                    "Q13393",
                    "O00571",
                    "Q8NE71",
                    "Q96CM3",
                    "Q9HCE5"
                ]},
                "list_name": "upload_1",
                "plus_minus": "+"
            },
            "number_in_reference": 137,
            "term": {
                "id": "GO:0045727",
                "label": "positive regulation of translation"
            }
        },
        {
            "input_list": {
                "number_in_list": 14,
                "fold_enrichment": 1.872972972972973,
                "fdr": 0.2865709413218133,
                "expected": 7.474747474747475,
                "pValue": 0.022071395729961873,
                "mapped_id_list": {"mapped_id": [
                    "P31645",
                    "O15294",
                    "O95477",
                    "O15550",
                    "Q695T7",
                    "Q9H221",
                    "O43826",
                    "Q9Y6K1",
                    "P53985",
                    "Q9H222",
                    "P00966",
                    "Q13393",
                    "P04040",
                    "O15527"
                ]},
                "list_name": "upload_1",
                "plus_minus": "+"
            },
            "number_in_reference": 160,
            "term": {
                "id": "GO:0007584",
                "label": "response to nutrient"
            }
        },
        {
            "input_list": {
                "number_in_list": 338,
                "fold_enrichment": 1.871450343255827,
                "fdr": 7.898373421431702E-32,
                "expected": 180.60858585858585,
                "pValue": 1.0363279435060948E-34,
                "mapped_id_list": {"mapped_id": [
                    "Q96TA2",
                    "Q5VV42",
                    "P20839",
                    "O43678",
                    "Q86WS5",
                    "Q9NYU1",
                    "O00148",
                    "Q96PZ2",
                    "Q9P2R7",
                    "O60568",
                    "Q9NYU2",
                    "P37287",
                    "Q9H0U3",
                    "O00391",
                    "Q9UBS4",
                    "Q9NPC4",
                    "P48723",
                    "Q6P1R4",
                    "Q9H2H9",
                    "O94906",
                    "Q8TCB7",
                    "P38919",
                    "Q13126",
                    "O94911",
                    "O14561",
                    "P12544",
                    "Q8NE71",
                    "A8MXE2",
                    "Q06136",
                    "P41091",
                    "Q9Y4L1",
                    "A6NFX1",
                    "Q96GW9",
                    "Q9Y5N5",
                    "P19623",
                    "Q9H3Z4",
                    "Q96IJ6",
                    "Q8N2A8",
                    "Q6IA69",
                    "Q92841",
                    "Q8N695",
                    "Q96IZ6",
                    "Q6P4F1",
                    "Q8IVW8",
                    "Q9P2T1",
                    "Q53GQ0",
                    "Q9H0S4",
                    "Q8IXK2",
                    "Q8N4E4",
                    "O60547",
                    "Q9UDY4",
                    "P16442",
                    "Q96RK4",
                    "P83876",
                    "Q9H819",
                    "Q9BY49",
                    "Q8WVM0",
                    "P26358",
                    "Q8N4T8",
                    "Q9H2F3",
                    "Q6PD62",
                    "P46087",
                    "Q9H9T3",
                    "Q4G148",
                    "Q8NCR0",
                    "Q6P9A2",
                    "O00178",
                    "O95342",
                    "Q9NP58",
                    "Q495W5",
                    "Q9NP59",
                    "Q96CM3",
                    "Q96G46",
                    "O95461",
                    "Q9Y5P6",
                    "P21912",
                    "Q8TBM8",
                    "Q9UBV7",
                    "Q13393",
                    "Q6P1Q9",
                    "Q9NPF4",
                    "Q14240",
                    "P49589",
                    "P11926",
                    "O00469",
                    "Q9Y226",
                    "P54136",
                    "Q9BUT1",
                    "O95477",
                    "Q9H2M3",
                    "Q9Y223",
                    "Q9H649",
                    "Q9Y4W6",
                    "Q0PNE2",
                    "Q13838",
                    "Q9NZB8",
                    "P13667",
                    "P19526",
                    "P21964",
                    "O60762",
                    "P27708",
                    "O60884",
                    "Q9Y2C3",
                    "P61221",
                    "A0PJZ3",
                    "Q9NUI1",
                    "Q8N3Y3",
                    "Q16795",
                    "Q9Y231",
                    "Q92536",
                    "O15294",
                    "Q8TDX6",
                    "Q86W50",
                    "Q9H999",
                    "Q9Y5Z6",
                    "Q9HA92",
                    "Q9BV44",
                    "O43766",
                    "P11021",
                    "P11142",
                    "Q8NA29",
                    "Q2VIR3",
                    "Q96GJ1",
                    "P16152",
                    "Q96CB9",
                    "Q6ZXV5",
                    "Q9UHL0",
                    "Q99714",
                    "Q12882",
                    "Q96FX7",
                    "P00491",
                    "Q10469",
                    "Q8N807",
                    "Q8NCW6",
                    "Q86XW9",
                    "O95255",
                    "P49281",
                    "P36404",
                    "Q8WW22",
                    "Q99943",
                    "Q8NFL0",
                    "Q9NX01",
                    "P14061",
                    "A6NHQ2",
                    "Q9NVM6",
                    "P47897",
                    "Q9BUQ8",
                    "P48741",
                    "Q92878",
                    "Q9HA77",
                    "Q9H2J4",
                    "Q92506",
                    "Q9BPW9",
                    "P49279",
                    "Q9HB90",
                    "P48740",
                    "Q9BVS5",
                    "Q9UNI1",
                    "Q2T9J0",
                    "P52788",
                    "Q9HCK8",
                    "P10144",
                    "Q9H1X3",
                    "Q8NBS9",
                    "P37058",
                    "Q6PGP7",
                    "Q9UBR1",
                    "P55263",
                    "P60842",
                    "P54577",
                    "Q9BRR3",
                    "P28288",
                    "Q13630",
                    "Q7Z4G4",
                    "O43159",
                    "O15120",
                    "Q7Z7M8",
                    "Q9UJJ7",
                    "P38646",
                    "Q9BTE6",
                    "Q9NUU7",
                    "P23946",
                    "Q6UX72",
                    "P25685",
                    "P07237",
                    "Q13087",
                    "P31689",
                    "Q6IS24",
                    "P51993",
                    "P09417",
                    "Q8IZ73",
                    "P49411",
                    "Q9BS26",
                    "Q86YN1",
                    "O95045",
                    "P59910",
                    "P12268",
                    "O14717",
                    "Q5T8I9",
                    "Q6P087",
                    "Q9UQ90",
                    "A6NG13",
                    "Q9HCQ5",
                    "Q8NBI6",
                    "O15488",
                    "O15382",
                    "Q86U44",
                    "Q9UMR2",
                    "O15381",
                    "Q9BRP7",
                    "Q9C0J1",
                    "O94766",
                    "P30101",
                    "Q8IYD1",
                    "Q8IXB1",
                    "P40261",
                    "P00966",
                    "Q5HYK3",
                    "P22033",
                    "Q9UM21",
                    "Q9Y2A9",
                    "Q9BT22",
                    "Q9NNZ3",
                    "O95620",
                    "Q9UBM8",
                    "O43148",
                    "Q11128",
                    "Q8IZ52",
                    "Q0VDF9",
                    "Q9Y2R4",
                    "Q8IZV5",
                    "O00571",
                    "O75752",
                    "Q9UJM8",
                    "Q9UHI6",
                    "P34931",
                    "Q6IAN0",
                    "P34932",
                    "O43825",
                    "P19447",
                    "P14672",
                    "O60832",
                    "O43709",
                    "Q96L58",
                    "Q8N394",
                    "P08311",
                    "Q9UET6",
                    "Q96EY1",
                    "Q6ZMB0",
                    "Q9Y5Y0",
                    "O14977",
                    "Q11130",
                    "Q9NZJ6",
                    "P54652",
                    "P0DMV8",
                    "Q9UJV9",
                    "P0DMV9",
                    "O95757",
                    "O15440",
                    "Q9BYC5",
                    "Q32NB8",
                    "Q8N6G5",
                    "Q9NXW2",
                    "Q96DN0",
                    "Q8N5D6",
                    "Q9NQI0",
                    "Q99685",
                    "Q03468",
                    "Q9NRK6",
                    "Q9UI43",
                    "Q5T4D3",
                    "Q9H1B5",
                    "Q96A70",
                    "Q92499",
                    "P55072",
                    "P08246",
                    "Q16831",
                    "Q8IUR5",
                    "Q13206",
                    "Q9P2W7",
                    "Q86XP3",
                    "Q9NY93",
                    "Q04671",
                    "Q9HCE5",
                    "Q9NX74",
                    "P21217",
                    "Q96SZ6",
                    "Q02127",
                    "P30040",
                    "P49327",
                    "U3KPV4",
                    "Q8TEA1",
                    "Q96LL9",
                    "P46976",
                    "Q01959",
                    "P22083",
                    "Q9NZL9",
                    "Q9UQ53",
                    "A4D1T9",
                    "Q13454",
                    "Q10981",
                    "P22087",
                    "P56730",
                    "Q9P272",
                    "Q8IW45",
                    "Q8NHY0",
                    "Q8WZA1",
                    "P33897",
                    "Q9BZC7",
                    "O00764",
                    "P17844",
                    "Q15084",
                    "Q86U90",
                    "P33527",
                    "P54687",
                    "P26572",
                    "Q9UNQ2",
                    "Q15645",
                    "Q2TAA5",
                    "Q9Y6V7",
                    "Q14554",
                    "Q9UNQ0",
                    "O75953",
                    "O00418",
                    "Q9NPZ5",
                    "P07814",
                    "O43464",
                    "O76003",
                    "Q9UNA3",
                    "Q8WVX9",
                    "P35270",
                    "O14939",
                    "P17066",
                    "Q96P11",
                    "Q9NRN9",
                    "Q5JPH6",
                    "Q6ZRP7",
                    "Q9BTF0"
                ]},
                "list_name": "upload_1",
                "plus_minus": "+"
            },
            "number_in_reference": 3866,
            "term": {
                "id": "GO:0044249",
                "label": "cellular biosynthetic process"
            }
        },
        {
            "input_list": {
                "number_in_list": 2,
                "fold_enrichment": 1.861339600470035,
                "fdr": 1,
                "expected": 1.0744949494949496,
                "pValue": 0.2922241574005465,
                "mapped_id_list": {"mapped_id": [
                    "P55011",
                    "P11166"
                ]},
                "list_name": "upload_1",
                "plus_minus": "+"
            },
            "number_in_reference": 23,
            "term": {
                "id": "GO:0006972",
                "label": "hyperosmotic response"
            }
        },
        {
            "input_list": {
                "number_in_list": 2,
                "fold_enrichment": 1.861339600470035,
                "fdr": 1,
                "expected": 1.0744949494949496,
                "pValue": 0.2922241574005465,
                "mapped_id_list": {"mapped_id": [
                    "O95263",
                    "O60658"
                ]},
                "list_name": "upload_1",
                "plus_minus": "+"
            },
            "number_in_reference": 23,
            "term": {
                "id": "GO:0046058",
                "label": "cAMP metabolic process"
            }
        },
        {
            "input_list": {
                "number_in_list": 4,
                "fold_enrichment": 1.861339600470035,
                "fdr": 0.9810553696665779,
                "expected": 2.1489898989898992,
                "pValue": 0.1665020167504715,
                "mapped_id_list": {"mapped_id": [
                    "P0DMV8",
                    "P0DMV9",
                    "O43464",
                    "Q9NZC7"
                ]},
                "list_name": "upload_1",
                "plus_minus": "+"
            },
            "number_in_reference": 46,
            "term": {
                "id": "GO:2001239",
                "label": "regulation of extrinsic apoptotic signaling pathway in absence of ligand"
            }
        },
        {
            "input_list": {
                "number_in_list": 2,
                "fold_enrichment": 1.861339600470035,
                "fdr": 1,
                "expected": 1.0744949494949496,
                "pValue": 0.2922241574005465,
                "mapped_id_list": {"mapped_id": [
                    "Q8WZA1",
                    "O95461"
                ]},
                "list_name": "upload_1",
                "plus_minus": "+"
            },
            "number_in_reference": 23,
            "term": {
                "id": "GO:0021542",
                "label": "dentate gyrus development"
            }
        },
        {
            "input_list": {
                "number_in_list": 4,
                "fold_enrichment": 1.861339600470035,
                "fdr": 0.9806762910847903,
                "expected": 2.1489898989898992,
                "pValue": 0.1665020167504715,
                "mapped_id_list": {"mapped_id": [
                    "Q6PD62",
                    "O96019",
                    "O95140",
                    "O00587"
                ]},
                "list_name": "upload_1",
                "plus_minus": "+"
            },
            "number_in_reference": 46,
            "term": {
                "id": "GO:0001825",
                "label": "blastocyst formation"
            }
        },
        {
            "input_list": {
                "number_in_list": 2,
                "fold_enrichment": 1.861339600470035,
                "fdr": 1,
                "expected": 1.0744949494949496,
                "pValue": 0.2922241574005465,
                "mapped_id_list": {"mapped_id": [
                    "O15294",
                    "Q5VST6"
                ]},
                "list_name": "upload_1",
                "plus_minus": "+"
            },
            "number_in_reference": 23,
            "term": {
                "id": "GO:1902473",
                "label": "regulation of protein localization to synapse"
            }
        },
        {
            "input_list": {
                "number_in_list": 2,
                "fold_enrichment": 1.861339600470035,
                "fdr": 1,
                "expected": 1.0744949494949496,
                "pValue": 0.2922241574005465,
                "mapped_id_list": {"mapped_id": [
                    "P55072",
                    "P33897"
                ]},
                "list_name": "upload_1",
                "plus_minus": "+"
            },
            "number_in_reference": 23,
            "term": {
                "id": "GO:0002082",
                "label": "regulation of oxidative phosphorylation"
            }
        },
        {
            "input_list": {
                "number_in_list": 2,
                "fold_enrichment": 1.861339600470035,
                "fdr": 1,
                "expected": 1.0744949494949496,
                "pValue": 0.2922241574005465,
                "mapped_id_list": {"mapped_id": [
                    "Q8NDX2",
                    "Q16572"
                ]},
                "list_name": "upload_1",
                "plus_minus": "+"
            },
            "number_in_reference": 23,
            "term": {
                "id": "GO:0051590",
                "label": "positive regulation of neurotransmitter transport"
            }
        },
        {
            "input_list": {
                "number_in_list": 8,
                "fold_enrichment": 1.861339600470035,
                "fdr": 0.6263545002041528,
                "expected": 4.2979797979797985,
                "pValue": 0.07786799041441118,
                "mapped_id_list": {"mapped_id": [
                    "P00491",
                    "Q9Y2T3",
                    "P33897",
                    "O95497",
                    "Q96I99",
                    "O95263",
                    "O60658",
                    "Q9P2R7"
                ]},
                "list_name": "upload_1",
                "plus_minus": "+"
            },
            "number_in_reference": 92,
            "term": {
                "id": "GO:0009154",
                "label": "purine ribonucleotide catabolic process"
            }
        },
        {
            "input_list": {
                "number_in_list": 4,
                "fold_enrichment": 1.861339600470035,
                "fdr": 0.9802975053408409,
                "expected": 2.1489898989898992,
                "pValue": 0.1665020167504715,
                "mapped_id_list": {"mapped_id": [
                    "Q8NDX2",
                    "Q09428",
                    "Q9P2U7",
                    "Q9P2U8"
                ]},
                "list_name": "upload_1",
                "plus_minus": "+"
            },
            "number_in_reference": 46,
            "term": {
                "id": "GO:0035249",
                "label": "synaptic transmission, glutamatergic"
            }
        },
        {
            "input_list": {
                "number_in_list": 2,
                "fold_enrichment": 1.861339600470035,
                "fdr": 1,
                "expected": 1.0744949494949496,
                "pValue": 0.2922241574005465,
                "mapped_id_list": {"mapped_id": [
                    "Q14249",
                    "Q9Y2C4"
                ]},
                "list_name": "upload_1",
                "plus_minus": "+"
            },
            "number_in_reference": 23,
            "term": {
                "id": "GO:0030262",
                "label": "apoptotic nuclear changes"
            }
        },
        {
            "input_list": {
                "number_in_list": 2,
                "fold_enrichment": 1.861339600470035,
                "fdr": 1,
                "expected": 1.0744949494949496,
                "pValue": 0.2922241574005465,
                "mapped_id_list": {"mapped_id": [
                    "O95528",
                    "Q9BZC7"
                ]},
                "list_name": "upload_1",
                "plus_minus": "+"
            },
            "number_in_reference": 23,
            "term": {
                "id": "GO:0010560",
                "label": "positive regulation of glycoprotein biosynthetic process"
            }
        },
        {
            "input_list": {
                "number_in_list": 279,
                "fold_enrichment": 1.8512424389671756,
                "fdr": 3.734176619382442E-24,
                "expected": 150.70959595959596,
                "pValue": 8.329200620547334E-27,
                "mapped_id_list": {"mapped_id": [
                    "Q96LA8",
                    "Q14565",
                    "Q5FWF4",
                    "Q5VV42",
                    "P20839",
                    "O43678",
                    "Q9NYU1",
                    "O00148",
                    "Q96PZ2",
                    "Q9P2R7",
                    "Q9NYU2",
                    "Q02338",
                    "Q9UBS4",
                    "Q6P1R4",
                    "O94906",
                    "Q8TCB7",
                    "P38919",
                    "Q13126",
                    "Q9UBC3",
                    "Q8NFZ0",
                    "Q8TF71",
                    "O14561",
                    "Q8N4F4",
                    "Q8NEX9",
                    "Q96GW9",
                    "Q9Y5N5",
                    "Q8N2A8",
                    "Q6IA69",
                    "Q96NT5",
                    "Q92841",
                    "Q8N695",
                    "Q9NPD5",
                    "O14678",
                    "O15527",
                    "Q96IZ6",
                    "O95455",
                    "P80365",
                    "Q9Y289",
                    "Q9P2T1",
                    "P56937",
                    "Q53GQ0",
                    "Q9H0S4",
                    "Q8NBQ5",
                    "Q96I99",
                    "O60547",
                    "P83876",
                    "Q8WVM0",
                    "P26358",
                    "Q14117",
                    "Q8N4T8",
                    "P36959",
                    "Q9H2F3",
                    "Q6PD62",
                    "Q13268",
                    "P46087",
                    "Q9H9T3",
                    "P43251",
                    "Q14916",
                    "O00178",
                    "O95342",
                    "Q9NP58",
                    "Q9NP59",
                    "Q96CM3",
                    "Q96G46",
                    "Q6SJ93",
                    "Q9Y5P6",
                    "P21912",
                    "Q6P1Q9",
                    "Q9NPF4",
                    "P49589",
                    "Q14249",
                    "Q9Y226",
                    "P54136",
                    "Q9BUT1",
                    "O95477",
                    "Q9Y223",
                    "Q9H649",
                    "P40926",
                    "Q0PNE2",
                    "Q13838",
                    "Q9NZB8",
                    "Q9Y6K1",
                    "P21964",
                    "O60762",
                    "P27708",
                    "Q9Y2C4",
                    "P04040",
                    "Q16795",
                    "Q16555",
                    "Q9H8H3",
                    "P34913",
                    "Q8TDX6",
                    "Q86W50",
                    "Q9H999",
                    "Q9Y2T3",
                    "Q7RTY1",
                    "Q9HA92",
                    "Q9BV44",
                    "P36776",
                    "O43766",
                    "O75452",
                    "O95243",
                    "Q6PIW4",
                    "O00476",
                    "Q96SB8",
                    "P11498",
                    "O60658",
                    "P11142",
                    "Q96GJ1",
                    "P16152",
                    "Q96CB9",
                    "Q9NYR8",
                    "Q92887",
                    "O14756",
                    "Q99714",
                    "Q12882",
                    "Q96FX7",
                    "P00491",
                    "Q96K12",
                    "Q86XW9",
                    "P37059",
                    "O95255",
                    "O95497",
                    "P49281",
                    "Q6UWP2",
                    "Q9NX01",
                    "Q9BPX1",
                    "P14061",
                    "A6NHQ2",
                    "Q9NVM6",
                    "P47897",
                    "Q9BUQ8",
                    "P14060",
                    "Q92878",
                    "Q9HA77",
                    "Q92506",
                    "Q9BPW9",
                    "Q9HB90",
                    "Q9BVS5",
                    "O75795",
                    "Q9UNI1",
                    "Q9HCK8",
                    "O95263",
                    "P37058",
                    "Q6PGP7",
                    "Q9UBR1",
                    "P55263",
                    "P54577",
                    "P28288",
                    "Q13630",
                    "Q7Z4G4",
                    "O43159",
                    "Q96HA7",
                    "Q9UJJ7",
                    "P11169",
                    "Q8IV08",
                    "P78549",
                    "P11166",
                    "Q96AT9",
                    "Q9BTE6",
                    "Q92698",
                    "Q9NSA0",
                    "P07237",
                    "O75419",
                    "P09417",
                    "Q8IZ73",
                    "O96019",
                    "O75771",
                    "O95045",
                    "P12268",
                    "P35249",
                    "Q8NHV1",
                    "P35250",
                    "O14717",
                    "Q5T8I9",
                    "Q6P087",
                    "Q7Z4W1",
                    "Q8IWA4",
                    "P28845",
                    "P45844",
                    "Q86U44",
                    "O94761",
                    "O15381",
                    "Q9BRP7",
                    "P13569",
                    "Q8IYD1",
                    "P40261",
                    "Q14194",
                    "P22033",
                    "Q8IYD8",
                    "Q8WUS8",
                    "Q6ZSM3",
                    "O95985",
                    "O95620",
                    "O43148",
                    "Q8N3J2",
                    "Q9Y2R4",
                    "P40937",
                    "O75751",
                    "O00571",
                    "Q6NVH7",
                    "P51659",
                    "Q9UHI6",
                    "O43826",
                    "P19447",
                    "O60832",
                    "O43709",
                    "Q92781",
                    "Q9UET6",
                    "Q96EY1",
                    "Q96S37",
                    "Q9Y5Y0",
                    "P0DMV8",
                    "Q9UJV9",
                    "Q15738",
                    "P0DMV9",
                    "Q9Y620",
                    "Q9BTZ2",
                    "Q9BYC5",
                    "P30043",
                    "Q9NQI0",
                    "Q03468",
                    "Q9NRK6",
                    "Q9UI43",
                    "Q92499",
                    "Q96BZ4",
                    "P55072",
                    "P46063",
                    "Q9Y5R4",
                    "Q16831",
                    "Q8IUR5",
                    "Q13206",
                    "Q9H477",
                    "Q86XP3",
                    "Q9NY93",
                    "Q04671",
                    "Q9HCE5",
                    "Q9NX74",
                    "Q8N0Z6",
                    "Q96SZ6",
                    "Q02127",
                    "P36021",
                    "P0DTE4",
                    "Q8TEA1",
                    "Q96LL9",
                    "Q01959",
                    "P22087",
                    "Q7Z2E3",
                    "Q9P272",
                    "Q8IW45",
                    "Q8NHY0",
                    "P33897",
                    "Q9UIF7",
                    "Q9NRM0",
                    "O00764",
                    "P17844",
                    "Q8WZ04",
                    "Q86U90",
                    "P26439",
                    "Q92911",
                    "P33527",
                    "P26572",
                    "Q9UNQ2",
                    "Q15645",
                    "Q9Y6V7",
                    "Q9UNQ0",
                    "P07814",
                    "O43464",
                    "Q2QD12",
                    "Q8WVX9",
                    "P35270",
                    "Q8WWZ7",
                    "Q96P11",
                    "Q9NRN9",
                    "A6NKP2",
                    "Q5JPH6",
                    "Q14683",
                    "Q13472",
                    "Q9BTF0"
                ]},
                "list_name": "upload_1",
                "plus_minus": "+"
            },
            "number_in_reference": 3226,
            "term": {
                "id": "GO:1901360",
                "label": "organic cyclic compound metabolic process"
            }
        },
        {
            "input_list": {
                "number_in_list": 7,
                "fold_enrichment": 1.8498498498498497,
                "fdr": 0.7402996397027726,
                "expected": 3.7840909090909096,
                "pValue": 0.1046608753893246,
                "mapped_id_list": {"mapped_id": [
                    "Q7L523",
                    "Q9HB90",
                    "P00966",
                    "Q8NBW4",
                    "Q01650",
                    "Q9Y6K1",
                    "P26358"
                ]},
                "list_name": "upload_1",
                "plus_minus": "+"
            },
            "number_in_reference": 81,
            "term": {
                "id": "GO:0071230",
                "label": "cellular response to amino acid stimulus"
            }
        },
        {
            "input_list": {
                "number_in_list": 27,
                "fold_enrichment": 1.8464726707538208,
                "fdr": 0.052931778359384604,
                "expected": 14.622474747474747,
                "pValue": 0.002562727312814134,
                "mapped_id_list": {"mapped_id": [
                    "Q9NZL9",
                    "Q9H2M3",
                    "Q9C0J1",
                    "Q9Y289",
                    "P10912",
                    "O94766",
                    "Q96K12",
                    "Q53GQ0",
                    "P33897",
                    "Q8N6G5",
                    "Q96I99",
                    "Q9P2R7",
                    "Q8NFL0",
                    "Q9H1B5",
                    "P22033",
                    "Q9UPY5",
                    "Q9Y2A9",
                    "Q13126",
                    "Q8TDX6",
                    "Q86W50",
                    "Q8IZ52",
                    "P43251",
                    "O43766",
                    "P51659",
                    "P52788",
                    "Q8WVX9",
                    "Q96L58"
                ]},
                "list_name": "upload_1",
                "plus_minus": "+"
            },
            "number_in_reference": 313,
            "term": {
                "id": "GO:0006790",
                "label": "sulfur compound metabolic process"
            }
        },
        {
            "input_list": {
                "number_in_list": 15,
                "fold_enrichment": 1.8452935694315005,
                "fdr": 0.3397717745000361,
                "expected": 8.128787878787879,
                "pValue": 0.02743941838283438,
                "mapped_id_list": {"mapped_id": [
                    "Q9H2F3",
                    "P28288",
                    "P09417",
                    "Q15738",
                    "P13569",
                    "P56937",
                    "O95342",
                    "Q04671",
                    "Q9BZC7",
                    "O00764",
                    "P35270",
                    "P37058",
                    "P14061",
                    "Q01959",
                    "Q99714"
                ]},
                "list_name": "upload_1",
                "plus_minus": "+"
            },
            "number_in_reference": 174,
            "term": {
                "id": "GO:1901617",
                "label": "organic hydroxy compound biosynthetic process"
            }
        },
        {
            "input_list": {
                "number_in_list": 28,
                "fold_enrichment": 1.844158004158004,
                "fdr": 0.04662662328862059,
                "expected": 15.18308080808081,
                "pValue": 0.001988276923020625,
                "mapped_id_list": {"mapped_id": [
                    "Q8IZY2",
                    "P23471",
                    "Q13454",
                    "Q8NBU5",
                    "Q8TAM2",
                    "P49281",
                    "P21964",
                    "Q9H0U3",
                    "Q09428",
                    "Q96RK4",
                    "Q9UPY5",
                    "O75828",
                    "Q86XA0",
                    "P31645",
                    "P38919",
                    "Q9Y277",
                    "Q9P2W7",
                    "Q9H2X9",
                    "O95263",
                    "O95461",
                    "P30531",
                    "P14672",
                    "Q8NA29",
                    "O60259",
                    "Q96P11",
                    "Q9ULP0",
                    "P21796",
                    "Q01959"
                ]},
                "list_name": "upload_1",
                "plus_minus": "+"
            },
            "number_in_reference": 325,
            "term": {
                "id": "GO:0050890",
                "label": "cognition"
            }
        },
        {
            "input_list": {
                "number_in_list": 8,
                "fold_enrichment": 1.8413251961639059,
                "fdr": 0.6446564533297543,
                "expected": 4.34469696969697,
                "pValue": 0.08069307307965434,
                "mapped_id_list": {"mapped_id": [
                    "P21964",
                    "Q03468",
                    "O15550",
                    "Q9UNI1",
                    "Q8TAM2",
                    "Q9Y5Y0",
                    "Q9H2X9",
                    "O95461"
                ]},
                "list_name": "upload_1",
                "plus_minus": "+"
            },
            "number_in_reference": 93,
            "term": {
                "id": "GO:0035264",
                "label": "multicellular organism growth"
            }
        },
        {
            "input_list": {
                "number_in_list": 33,
                "fold_enrichment": 1.8395270270270272,
                "fdr": 0.02235149844247846,
                "expected": 17.939393939393938,
                "pValue": 8.314176747940227E-4,
                "mapped_id_list": {"mapped_id": [
                    "P00491",
                    "P0DMV8",
                    "P0DMV9",
                    "Q9P2T1",
                    "P20839",
                    "O43678",
                    "Q96K12",
                    "Q86XW9",
                    "Q53GQ0",
                    "P33897",
                    "O95255",
                    "O95497",
                    "Q96I99",
                    "Q9P2R7",
                    "Q16795",
                    "P22033",
                    "P55072",
                    "Q9H999",
                    "Q9Y2T3",
                    "O14561",
                    "O00178",
                    "P51659",
                    "Q6PIW4",
                    "P12268",
                    "O95263",
                    "O60658",
                    "Q8NHV1",
                    "P21912",
                    "Q8WVX9",
                    "P11142",
                    "P55263",
                    "Q8IWA4",
                    "Q96LL9"
                ]},
                "list_name": "upload_1",
                "plus_minus": "+"
            },
            "number_in_reference": 384,
            "term": {
                "id": "GO:0009150",
                "label": "purine ribonucleotide metabolic process"
            }
        },
        {
            "input_list": {
                "number_in_list": 3,
                "fold_enrichment": 1.8347490347490347,
                "fdr": 1,
                "expected": 1.6351010101010102,
                "pValue": 0.2232953063256924,
                "mapped_id_list": {"mapped_id": [
                    "Q03468",
                    "Q8NFZ0",
                    "O15527"
                ]},
                "list_name": "upload_1",
                "plus_minus": "+"
            },
            "number_in_reference": 35,
            "term": {
                "id": "GO:2000780",
                "label": "negative regulation of double-strand break repair"
            }
        },
        {
            "input_list": {
                "number_in_list": 3,
                "fold_enrichment": 1.8347490347490347,
                "fdr": 1,
                "expected": 1.6351010101010102,
                "pValue": 0.2232953063256924,
                "mapped_id_list": {"mapped_id": [
                    "P34913",
                    "Q9H172",
                    "P45844"
                ]},
                "list_name": "upload_1",
                "plus_minus": "+"
            },
            "number_in_reference": 35,
            "term": {
                "id": "GO:0090181",
                "label": "regulation of cholesterol metabolic process"
            }
        },
        {
            "input_list": {
                "number_in_list": 3,
                "fold_enrichment": 1.8347490347490347,
                "fdr": 1,
                "expected": 1.6351010101010102,
                "pValue": 0.2232953063256924,
                "mapped_id_list": {"mapped_id": [
                    "Q05193",
                    "Q13367",
                    "P50570"
                ]},
                "list_name": "upload_1",
                "plus_minus": "+"
            },
            "number_in_reference": 35,
            "term": {
                "id": "GO:0048489",
                "label": "synaptic vesicle transport"
            }
        },
        {
            "input_list": {
                "number_in_list": 15,
                "fold_enrichment": 1.8347490347490347,
                "fdr": 0.34413243715303454,
                "expected": 8.17550505050505,
                "pValue": 0.027836731287127967,
                "mapped_id_list": {"mapped_id": [
                    "O15294",
                    "Q9BV23",
                    "Q8IZV5",
                    "Q9H3N1",
                    "Q9UHI6",
                    "Q7Z5P4",
                    "P33897",
                    "O95263",
                    "Q96JT2",
                    "O60678",
                    "Q9H172",
                    "Q8NA29",
                    "P45844",
                    "Q9UBJ2",
                    "Q99758"
                ]},
                "list_name": "upload_1",
                "plus_minus": "+"
            },
            "number_in_reference": 175,
            "term": {
                "id": "GO:0046890",
                "label": "regulation of lipid biosynthetic process"
            }
        },
        {
            "input_list": {
                "number_in_list": 3,
                "fold_enrichment": 1.8347490347490347,
                "fdr": 1,
                "expected": 1.6351010101010102,
                "pValue": 0.2232953063256924,
                "mapped_id_list": {"mapped_id": [
                    "O43464",
                    "O94826",
                    "P34931"
                ]},
                "list_name": "upload_1",
                "plus_minus": "+"
            },
            "number_in_reference": 35,
            "term": {
                "id": "GO:1903749",
                "label": "positive regulation of establishment of protein localization to mitochondrion"
            }
        },
        {
            "input_list": {
                "number_in_list": 23,
                "fold_enrichment": 1.830201949161057,
                "fdr": 0.09508143116562513,
                "expected": 12.566919191919192,
                "pValue": 0.0051461117044965385,
                "mapped_id_list": {"mapped_id": [
                    "Q9Y226",
                    "P00491",
                    "Q9H999",
                    "Q16831",
                    "Q8IW45",
                    "O14561",
                    "Q9P2T1",
                    "P20839",
                    "O43678",
                    "Q86XW9",
                    "Q53GQ0",
                    "O95045",
                    "P12268",
                    "P21912",
                    "Q6IA69",
                    "P27708",
                    "P40261",
                    "Q02127",
                    "P55263",
                    "Q16795",
                    "Q8N695",
                    "P22033",
                    "Q96LL9"
                ]},
                "list_name": "upload_1",
                "plus_minus": "+"
            },
            "number_in_reference": 269,
            "term": {
                "id": "GO:0009165",
                "label": "nucleotide biosynthetic process"
            }
        },
        {
            "input_list": {
                "number_in_list": 4,
                "fold_enrichment": 1.8217366302472684,
                "fdr": 1,
                "expected": 2.195707070707071,
                "pValue": 0.2810151772132897,
                "mapped_id_list": {"mapped_id": [
                    "Q8IZY2",
                    "A6NG13",
                    "O95528",
                    "Q9BZC7"
                ]},
                "list_name": "upload_1",
                "plus_minus": "+"
            },
            "number_in_reference": 47,
            "term": {
                "id": "GO:1903018",
                "label": "regulation of glycoprotein metabolic process"
            }
        },
        {
            "input_list": {
                "number_in_list": 4,
                "fold_enrichment": 1.8217366302472684,
                "fdr": 1,
                "expected": 2.195707070707071,
                "pValue": 0.2810151772132897,
                "mapped_id_list": {"mapped_id": [
                    "P0DMV8",
                    "P0DMV9",
                    "P81274",
                    "O75351"
                ]},
                "list_name": "upload_1",
                "plus_minus": "+"
            },
            "number_in_reference": 47,
            "term": {
                "id": "GO:0090224",
                "label": "regulation of spindle organization"
            }
        },
        {
            "input_list": {
                "number_in_list": 23,
                "fold_enrichment": 1.816694923705994,
                "fdr": 0.0988772364505929,
                "expected": 12.660353535353535,
                "pValue": 0.005435880348067759,
                "mapped_id_list": {"mapped_id": [
                    "Q9Y226",
                    "P00491",
                    "Q9H999",
                    "Q16831",
                    "Q8IW45",
                    "O14561",
                    "Q9P2T1",
                    "P20839",
                    "O43678",
                    "Q86XW9",
                    "Q53GQ0",
                    "O95045",
                    "P12268",
                    "P21912",
                    "Q6IA69",
                    "P27708",
                    "P40261",
                    "Q02127",
                    "P55263",
                    "Q16795",
                    "Q8N695",
                    "P22033",
                    "Q96LL9"
                ]},
                "list_name": "upload_1",
                "plus_minus": "+"
            },
            "number_in_reference": 271,
            "term": {
                "id": "GO:1901293",
                "label": "nucleoside phosphate biosynthetic process"
            }
        },
        {
            "input_list": {
                "number_in_list": 10,
                "fold_enrichment": 1.8140174072377464,
                "fdr": 0.6115437188982411,
                "expected": 5.512626262626262,
                "pValue": 0.07329858783881693,
                "mapped_id_list": {"mapped_id": [
                    "Q8WVX9",
                    "Q9H999",
                    "P22033",
                    "P51659",
                    "Q96K12",
                    "Q53GQ0",
                    "P33897",
                    "O95497",
                    "Q96I99",
                    "Q9P2R7"
                ]},
                "list_name": "upload_1",
                "plus_minus": "+"
            },
            "number_in_reference": 118,
            "term": {
                "id": "GO:0034032",
                "label": "purine nucleoside bisphosphate metabolic process"
            }
        },
        {
            "input_list": {
                "number_in_list": 5,
                "fold_enrichment": 1.8140174072377464,
                "fdr": 1,
                "expected": 2.756313131313131,
                "pValue": 0.1998813356215284,
                "mapped_id_list": {"mapped_id": [
                    "P21964",
                    "Q8WZ04",
                    "Q9UJM8",
                    "Q01959",
                    "O14756"
                ]},
                "list_name": "upload_1",
                "plus_minus": "+"
            },
            "number_in_reference": 59,
            "term": {
                "id": "GO:1901616",
                "label": "organic hydroxy compound catabolic process"
            }
        },
        {
            "input_list": {
                "number_in_list": 5,
                "fold_enrichment": 1.8140174072377464,
                "fdr": 1,
                "expected": 2.756313131313131,
                "pValue": 0.1998813356215284,
                "mapped_id_list": {"mapped_id": [
                    "Q15645",
                    "P51993",
                    "Q8N2A8",
                    "Q9NX45",
                    "Q14565"
                ]},
                "list_name": "upload_1",
                "plus_minus": "+"
            },
            "number_in_reference": 59,
            "term": {
                "id": "GO:0009994",
                "label": "oocyte differentiation"
            }
        },
        {
            "input_list": {
                "number_in_list": 5,
                "fold_enrichment": 1.8140174072377464,
                "fdr": 1,
                "expected": 2.756313131313131,
                "pValue": 0.1998813356215284,
                "mapped_id_list": {"mapped_id": [
                    "Q09428",
                    "P13569",
                    "Q86UK0",
                    "P11168",
                    "O95263"
                ]},
                "list_name": "upload_1",
                "plus_minus": "+"
            },
            "number_in_reference": 59,
            "term": {
                "id": "GO:0061178",
                "label": "regulation of insulin secretion involved in cellular response to glucose stimulus"
            }
        },
        {
            "input_list": {
                "number_in_list": 10,
                "fold_enrichment": 1.8140174072377464,
                "fdr": 0.6112091763824324,
                "expected": 5.512626262626262,
                "pValue": 0.07329858783881693,
                "mapped_id_list": {"mapped_id": [
                    "Q8WVX9",
                    "Q9H999",
                    "P22033",
                    "P51659",
                    "Q96K12",
                    "Q53GQ0",
                    "P33897",
                    "O95497",
                    "Q96I99",
                    "Q9P2R7"
                ]},
                "list_name": "upload_1",
                "plus_minus": "+"
            },
            "number_in_reference": 118,
            "term": {
                "id": "GO:0033875",
                "label": "ribonucleoside bisphosphate metabolic process"
            }
        },
        {
            "input_list": {
                "number_in_list": 10,
                "fold_enrichment": 1.8140174072377464,
                "fdr": 0.6108749996867614,
                "expected": 5.512626262626262,
                "pValue": 0.07329858783881693,
                "mapped_id_list": {"mapped_id": [
                    "Q8WVX9",
                    "Q9H999",
                    "P22033",
                    "P51659",
                    "Q96K12",
                    "Q53GQ0",
                    "P33897",
                    "O95497",
                    "Q96I99",
                    "Q9P2R7"
                ]},
                "list_name": "upload_1",
                "plus_minus": "+"
            },
            "number_in_reference": 118,
            "term": {
                "id": "GO:0033865",
                "label": "nucleoside bisphosphate metabolic process"
            }
        },
        {
            "input_list": {
                "number_in_list": 250,
                "fold_enrichment": 1.8127883981542519,
                "fdr": 8.840230587784691E-20,
                "expected": 137.9090909090909,
                "pValue": 2.7837766070567813E-22,
                "mapped_id_list": {"mapped_id": [
                    "Q96TA2",
                    "Q5VV42",
                    "Q86WS5",
                    "Q9NYU1",
                    "O00148",
                    "Q96PZ2",
                    "O60568",
                    "Q9NYU2",
                    "P37287",
                    "Q9H0U3",
                    "O00391",
                    "Q9UBS4",
                    "Q9NPC4",
                    "P48723",
                    "Q6P1R4",
                    "O94906",
                    "Q8TCB7",
                    "P38919",
                    "O14561",
                    "P12544",
                    "Q8NE71",
                    "A8MXE2",
                    "P41091",
                    "Q9Y4L1",
                    "Q96GW9",
                    "Q9Y5N5",
                    "Q9H3Z4",
                    "Q96IJ6",
                    "Q8N2A8",
                    "Q92841",
                    "Q96IZ6",
                    "Q6P4F1",
                    "Q9H0S4",
                    "Q8IXK2",
                    "Q8N4E4",
                    "Q9UDY4",
                    "P16442",
                    "Q96RK4",
                    "P83876",
                    "Q9H819",
                    "Q8WVM0",
                    "P26358",
                    "Q6PD62",
                    "P46087",
                    "Q9H9T3",
                    "Q4G148",
                    "Q8NCR0",
                    "Q6P9A2",
                    "O00178",
                    "Q495W5",
                    "Q9NP59",
                    "Q96CM3",
                    "Q96G46",
                    "O95461",
                    "Q9Y5P6",
                    "Q8TBM8",
                    "Q9UBV7",
                    "Q6P1Q9",
                    "Q9NPF4",
                    "Q14240",
                    "P49589",
                    "P54136",
                    "O95477",
                    "Q9H649",
                    "Q9Y4W6",
                    "Q0PNE2",
                    "Q13838",
                    "P13667",
                    "P19526",
                    "P21964",
                    "O60762",
                    "O60884",
                    "Q9Y2C3",
                    "P61221",
                    "A0PJZ3",
                    "Q8N3Y3",
                    "Q9Y231",
                    "O15294",
                    "Q8TDX6",
                    "Q86W50",
                    "Q9Y5Z6",
                    "Q9BV44",
                    "P11021",
                    "P11142",
                    "Q2VIR3",
                    "Q96GJ1",
                    "Q96CB9",
                    "Q6ZXV5",
                    "Q9UHL0",
                    "Q99714",
                    "Q96FX7",
                    "Q10469",
                    "Q8N807",
                    "Q8NCW6",
                    "O95255",
                    "P36404",
                    "Q8WW22",
                    "Q8NFL0",
                    "Q9NX01",
                    "P14061",
                    "A6NHQ2",
                    "Q9NVM6",
                    "P47897",
                    "Q9BUQ8",
                    "P48741",
                    "Q92878",
                    "Q9HA77",
                    "Q9H2J4",
                    "P49279",
                    "Q9HB90",
                    "P48740",
                    "Q9BVS5",
                    "Q9UNI1",
                    "Q2T9J0",
                    "Q9HCK8",
                    "P10144",
                    "Q9H1X3",
                    "Q8NBS9",
                    "Q6PGP7",
                    "P60842",
                    "P54577",
                    "Q9BRR3",
                    "Q7Z4G4",
                    "O43159",
                    "Q7Z7M8",
                    "Q9UJJ7",
                    "P38646",
                    "Q9BTE6",
                    "Q9NUU7",
                    "P23946",
                    "Q6UX72",
                    "P25685",
                    "P07237",
                    "Q13087",
                    "P31689",
                    "Q6IS24",
                    "P51993",
                    "Q8IZ73",
                    "P49411",
                    "Q9BS26",
                    "Q86YN1",
                    "P59910",
                    "O14717",
                    "Q5T8I9",
                    "Q6P087",
                    "Q9UQ90",
                    "A6NG13",
                    "Q9HCQ5",
                    "Q8NBI6",
                    "O15488",
                    "Q86U44",
                    "Q9UMR2",
                    "O15381",
                    "Q9BRP7",
                    "Q9C0J1",
                    "O94766",
                    "P30101",
                    "Q8IYD1",
                    "Q8IXB1",
                    "Q9UM21",
                    "Q9Y2A9",
                    "Q9BT22",
                    "Q9NNZ3",
                    "O95620",
                    "Q9UBM8",
                    "O43148",
                    "Q11128",
                    "Q8IZ52",
                    "Q0VDF9",
                    "Q9Y2R4",
                    "O00571",
                    "O75752",
                    "Q9UHI6",
                    "P34931",
                    "P34932",
                    "O43825",
                    "P19447",
                    "P14672",
                    "O60832",
                    "O43709",
                    "Q96L58",
                    "Q8N394",
                    "P08311",
                    "Q9UET6",
                    "Q96EY1",
                    "Q6ZMB0",
                    "Q11130",
                    "P54652",
                    "P0DMV8",
                    "Q9UJV9",
                    "P0DMV9",
                    "O95757",
                    "O15440",
                    "Q9BYC5",
                    "Q8N6G5",
                    "Q9NXW2",
                    "Q96DN0",
                    "Q8N5D6",
                    "Q9NQI0",
                    "Q03468",
                    "Q9UI43",
                    "Q5T4D3",
                    "Q9H1B5",
                    "Q92499",
                    "P55072",
                    "P08246",
                    "Q8IUR5",
                    "Q13206",
                    "Q9P2W7",
                    "Q86XP3",
                    "Q9NY93",
                    "Q9HCE5",
                    "Q9NX74",
                    "P21217",
                    "Q96SZ6",
                    "P30040",
                    "Q8TEA1",
                    "P46976",
                    "P22083",
                    "Q9UQ53",
                    "A4D1T9",
                    "Q13454",
                    "Q10981",
                    "P22087",
                    "P56730",
                    "Q9P272",
                    "Q8NHY0",
                    "Q8WZA1",
                    "P17844",
                    "Q15084",
                    "Q86U90",
                    "P26572",
                    "Q9UNQ2",
                    "Q15645",
                    "Q2TAA5",
                    "Q9Y6V7",
                    "Q14554",
                    "O75953",
                    "O00418",
                    "Q9NPZ5",
                    "P07814",
                    "O43464",
                    "O76003",
                    "Q9UNA3",
                    "P17066",
                    "Q96P11",
                    "Q9NRN9",
                    "Q5JPH6",
                    "Q6ZRP7",
                    "Q9BTF0"
                ]},
                "list_name": "upload_1",
                "plus_minus": "+"
            },
            "number_in_reference": 2952,
            "term": {
                "id": "GO:0009059",
                "label": "macromolecule biosynthetic process"
            }
        },
        {
            "input_list": {
                "number_in_list": 6,
                "fold_enrichment": 1.808907499048344,
                "fdr": 0.8922045562701735,
                "expected": 3.316919191919192,
                "pValue": 0.1471496591526088,
                "mapped_id_list": {"mapped_id": [
                    "P14672",
                    "P55011",
                    "O00571",
                    "P11166",
                    "Q9H2X9",
                    "Q9UHW9"
                ]},
                "list_name": "upload_1",
                "plus_minus": "+"
            },
            "number_in_reference": 71,
            "term": {
                "id": "GO:0006970",
                "label": "response to osmotic stress"
            }
        },
        {
            "input_list": {
                "number_in_list": 6,
                "fold_enrichment": 1.808907499048344,
                "fdr": 0.8918498029674815,
                "expected": 3.316919191919192,
                "pValue": 0.1471496591526088,
                "mapped_id_list": {"mapped_id": [
                    "P49279",
                    "P50570",
                    "Q03518",
                    "P30101",
                    "Q03519",
                    "Q9H1C4"
                ]},
                "list_name": "upload_1",
                "plus_minus": "+"
            },
            "number_in_reference": 71,
            "term": {
                "id": "GO:0048002",
                "label": "antigen processing and presentation of peptide antigen"
            }
        },
        {
            "input_list": {
                "number_in_list": 6,
                "fold_enrichment": 1.808907499048344,
                "fdr": 0.8914953316626455,
                "expected": 3.316919191919192,
                "pValue": 0.1471496591526088,
                "mapped_id_list": {"mapped_id": [
                    "P11021",
                    "P0DMV8",
                    "Q8IXB1",
                    "Q9NRK6",
                    "Q5T4D3",
                    "P55072"
                ]},
                "list_name": "upload_1",
                "plus_minus": "+"
            },
            "number_in_reference": 71,
            "term": {
                "id": "GO:0034620",
                "label": "cellular response to unfolded protein"
            }
        },
        {
            "input_list": {
                "number_in_list": 8,
                "fold_enrichment": 1.8025604551920342,
                "fdr": 0.6839921232662315,
                "expected": 4.438131313131313,
                "pValue": 0.08673861931861349,
                "mapped_id_list": {"mapped_id": [
                    "P21912",
                    "O14561",
                    "Q16795",
                    "P20839",
                    "O43678",
                    "Q86XW9",
                    "P12268",
                    "Q96LL9"
                ]},
                "list_name": "upload_1",
                "plus_minus": "+"
            },
            "number_in_reference": 95,
            "term": {
                "id": "GO:0009206",
                "label": "purine ribonucleoside triphosphate biosynthetic process"
            }
        },
        {
            "input_list": {
                "number_in_list": 9,
                "fold_enrichment": 1.8004546602677445,
                "fdr": 0.7079139988045955,
                "expected": 4.998737373737374,
                "pValue": 0.09985010151740999,
                "mapped_id_list": {"mapped_id": [
                    "Q12882",
                    "P00491",
                    "Q9Y2T3",
                    "P33897",
                    "O95497",
                    "Q96I99",
                    "O95263",
                    "O60658",
                    "Q9P2R7"
                ]},
                "list_name": "upload_1",
                "plus_minus": "+"
            },
            "number_in_reference": 107,
            "term": {
                "id": "GO:0072523",
                "label": "purine-containing compound catabolic process"
            }
        },
        {
            "input_list": {
                "number_in_list": 1,
                "fold_enrichment": 1.783783783783784,
                "fdr": 1,
                "expected": 0.5606060606060606,
                "pValue": 0.4368903126428572,
                "mapped_id_list": {"mapped_id": "P07237"},
                "list_name": "upload_1",
                "plus_minus": "+"
            },
            "number_in_reference": 12,
            "term": {
                "id": "GO:0019471",
                "label": "4-hydroxyproline metabolic process"
            }
        },
        {
            "input_list": {
                "number_in_list": 1,
                "fold_enrichment": 1.783783783783784,
                "fdr": 1,
                "expected": 0.5606060606060606,
                "pValue": 0.4368903126428572,
                "mapped_id_list": {"mapped_id": "P00966"},
                "list_name": "upload_1",
                "plus_minus": "+"
            },
            "number_in_reference": 12,
            "term": {
                "id": "GO:0007494",
                "label": "midgut development"
            }
        },
        {
            "input_list": {
                "number_in_list": 2,
                "fold_enrichment": 1.783783783783784,
                "fdr": 1,
                "expected": 1.121212121212121,
                "pValue": 0.3097556479308426,
                "mapped_id_list": {"mapped_id": [
                    "P21964",
                    "P80365"
                ]},
                "list_name": "upload_1",
                "plus_minus": "+"
            },
            "number_in_reference": 24,
            "term": {
                "id": "GO:0003071",
                "label": "renal system process involved in regulation of systemic arterial blood pressure"
            }
        },
        {
            "input_list": {
                "number_in_list": 1,
                "fold_enrichment": 1.783783783783784,
                "fdr": 1,
                "expected": 0.5606060606060606,
                "pValue": 0.4368903126428572,
                "mapped_id_list": {"mapped_id": "Q6PIW4"},
                "list_name": "upload_1",
                "plus_minus": "+"
            },
            "number_in_reference": 12,
            "term": {
                "id": "GO:0033687",
                "label": "osteoblast proliferation"
            }
        },
        {
            "input_list": {
                "number_in_list": 1,
                "fold_enrichment": 1.783783783783784,
                "fdr": 1,
                "expected": 0.5606060606060606,
                "pValue": 0.4368903126428572,
                "mapped_id_list": {"mapped_id": "P31645"},
                "list_name": "upload_1",
                "plus_minus": "+"
            },
            "number_in_reference": 12,
            "term": {
                "id": "GO:0007320",
                "label": "insemination"
            }
        },
        {
            "input_list": {
                "number_in_list": 1,
                "fold_enrichment": 1.783783783783784,
                "fdr": 1,
                "expected": 0.5606060606060606,
                "pValue": 0.4368903126428572,
                "mapped_id_list": {"mapped_id": "Q9Y277"},
                "list_name": "upload_1",
                "plus_minus": "+"
            },
            "number_in_reference": 12,
            "term": {
                "id": "GO:0006863",
                "label": "purine nucleobase transport"
            }
        },
        {
            "input_list": {
                "number_in_list": 1,
                "fold_enrichment": 1.783783783783784,
                "fdr": 1,
                "expected": 0.5606060606060606,
                "pValue": 0.4368903126428572,
                "mapped_id_list": {"mapped_id": "O43464"},
                "list_name": "upload_1",
                "plus_minus": "+"
            },
            "number_in_reference": 12,
            "term": {
                "id": "GO:2001267",
                "label": "regulation of cysteine-type endopeptidase activity involved in apoptotic signaling pathway"
            }
        },
        {
            "input_list": {
                "number_in_list": 1,
                "fold_enrichment": 1.783783783783784,
                "fdr": 1,
                "expected": 0.5606060606060606,
                "pValue": 0.4368903126428572,
                "mapped_id_list": {"mapped_id": "Q9NUI1"},
                "list_name": "upload_1",
                "plus_minus": "+"
            },
            "number_in_reference": 12,
            "term": {
                "id": "GO:0033540",
                "label": "fatty acid beta-oxidation using acyl-CoA oxidase"
            }
        },
        {
            "input_list": {
                "number_in_list": 11,
                "fold_enrichment": 1.783783783783784,
                "fdr": 0.5177082313531922,
                "expected": 6.166666666666666,
                "pValue": 0.05848544081809335,
                "mapped_id_list": {"mapped_id": [
                    "P0DMV8",
                    "P62333",
                    "P0DMV9",
                    "P62195",
                    "P62191",
                    "Q6ZXV5",
                    "P17980",
                    "Q9H3N1",
                    "P55072",
                    "P35998",
                    "P43686"
                ]},
                "list_name": "upload_1",
                "plus_minus": "+"
            },
            "number_in_reference": 132,
            "term": {
                "id": "GO:1903052",
                "label": "positive regulation of proteolysis involved in protein catabolic process"
            }
        },
        {
            "input_list": {
                "number_in_list": 8,
                "fold_enrichment": 1.783783783783784,
                "fdr": 0.7053558765276716,
                "expected": 4.484848484848484,
                "pValue": 0.08995682109622735,
                "mapped_id_list": {"mapped_id": [
                    "Q9Y226",
                    "Q8NA29",
                    "P33897",
                    "Q2T9J0",
                    "O95342",
                    "Q9UBJ2",
                    "Q8IXQ9",
                    "Q96JT2"
                ]},
                "list_name": "upload_1",
                "plus_minus": "+"
            },
            "number_in_reference": 96,
            "term": {
                "id": "GO:0019217",
                "label": "regulation of fatty acid metabolic process"
            }
        },
        {
            "input_list": {
                "number_in_list": 1,
                "fold_enrichment": 1.783783783783784,
                "fdr": 1,
                "expected": 0.5606060606060606,
                "pValue": 0.4368903126428572,
                "mapped_id_list": {"mapped_id": "Q9BV23"},
                "list_name": "upload_1",
                "plus_minus": "+"
            },
            "number_in_reference": 12,
            "term": {
                "id": "GO:0052646",
                "label": "alditol phosphate metabolic process"
            }
        },
        {
            "input_list": {
                "number_in_list": 2,
                "fold_enrichment": 1.783783783783784,
                "fdr": 1,
                "expected": 1.121212121212121,
                "pValue": 0.3097556479308426,
                "mapped_id_list": {"mapped_id": [
                    "O15245",
                    "Q4U2R8"
                ]},
                "list_name": "upload_1",
                "plus_minus": "+"
            },
            "number_in_reference": 24,
            "term": {
                "id": "GO:0072207",
                "label": "metanephric epithelium development"
            }
        },
        {
            "input_list": {
                "number_in_list": 1,
                "fold_enrichment": 1.783783783783784,
                "fdr": 1,
                "expected": 0.5606060606060606,
                "pValue": 0.4368903126428572,
                "mapped_id_list": {"mapped_id": "P55072"},
                "list_name": "upload_1",
                "plus_minus": "+"
            },
            "number_in_reference": 12,
            "term": {
                "id": "GO:2001171",
                "label": "positive regulation of ATP biosynthetic process"
            }
        },
        {
            "input_list": {
                "number_in_list": 1,
                "fold_enrichment": 1.783783783783784,
                "fdr": 1,
                "expected": 0.5606060606060606,
                "pValue": 0.4368903126428572,
                "mapped_id_list": {"mapped_id": "Q9BZC7"},
                "list_name": "upload_1",
                "plus_minus": "+"
            },
            "number_in_reference": 12,
            "term": {
                "id": "GO:2000644",
                "label": "regulation of receptor catabolic process"
            }
        },
        {
            "input_list": {
                "number_in_list": 4,
                "fold_enrichment": 1.783783783783784,
                "fdr": 1,
                "expected": 2.242424242424242,
                "pValue": 0.28549911254972216,
                "mapped_id_list": {"mapped_id": [
                    "O15294",
                    "P60709",
                    "O96019",
                    "O94805"
                ]},
                "list_name": "upload_1",
                "plus_minus": "+"
            },
            "number_in_reference": 48,
            "term": {
                "id": "GO:1902459",
                "label": "positive regulation of stem cell population maintenance"
            }
        },
        {
            "input_list": {
                "number_in_list": 1,
                "fold_enrichment": 1.783783783783784,
                "fdr": 1,
                "expected": 0.5606060606060606,
                "pValue": 0.4368903126428572,
                "mapped_id_list": {"mapped_id": "Q8NHS3"},
                "list_name": "upload_1",
                "plus_minus": "+"
            },
            "number_in_reference": 12,
            "term": {
                "id": "GO:0038202",
                "label": "TORC1 signaling"
            }
        },
        {
            "input_list": {
                "number_in_list": 1,
                "fold_enrichment": 1.783783783783784,
                "fdr": 1,
                "expected": 0.5606060606060606,
                "pValue": 0.4368903126428572,
                "mapped_id_list": {"mapped_id": "O00571"},
                "list_name": "upload_1",
                "plus_minus": "+"
            },
            "number_in_reference": 12,
            "term": {
                "id": "GO:0071649",
                "label": "regulation of chemokine (C-C motif) ligand 5 production"
            }
        },
        {
            "input_list": {
                "number_in_list": 1,
                "fold_enrichment": 1.783783783783784,
                "fdr": 1,
                "expected": 0.5606060606060606,
                "pValue": 0.4368903126428572,
                "mapped_id_list": {"mapped_id": "Q96SB8"},
                "list_name": "upload_1",
                "plus_minus": "+"
            },
            "number_in_reference": 12,
            "term": {
                "id": "GO:0140588",
                "label": "chromatin looping"
            }
        },
        {
            "input_list": {
                "number_in_list": 2,
                "fold_enrichment": 1.783783783783784,
                "fdr": 1,
                "expected": 1.121212121212121,
                "pValue": 0.3097556479308426,
                "mapped_id_list": {"mapped_id": [
                    "Q9UN37",
                    "O75351"
                ]},
                "list_name": "upload_1",
                "plus_minus": "+"
            },
            "number_in_reference": 24,
            "term": {
                "id": "GO:0001778",
                "label": "plasma membrane repair"
            }
        },
        {
            "input_list": {
                "number_in_list": 2,
                "fold_enrichment": 1.783783783783784,
                "fdr": 1,
                "expected": 1.121212121212121,
                "pValue": 0.3097556479308426,
                "mapped_id_list": {"mapped_id": [
                    "Q8N370",
                    "O75387"
                ]},
                "list_name": "upload_1",
                "plus_minus": "+"
            },
            "number_in_reference": 24,
            "term": {
                "id": "GO:0032891",
                "label": "negative regulation of organic acid transport"
            }
        },
        {
            "input_list": {
                "number_in_list": 44,
                "fold_enrichment": 1.783783783783784,
                "fdr": 0.006943168310347513,
                "expected": 24.666666666666664,
                "pValue": 2.1772842959693703E-4,
                "mapped_id_list": {"mapped_id": [
                    "O95498",
                    "P28288",
                    "Q9BUT1",
                    "Q9Y289",
                    "P15428",
                    "Q53GQ0",
                    "P33897",
                    "O95497",
                    "P53985",
                    "P21964",
                    "Q99685",
                    "Q9NYQ3",
                    "Q9NUI1",
                    "P48029",
                    "Q16698",
                    "P22033",
                    "Q9UM21",
                    "Q9H2H9",
                    "Q9BY49",
                    "Q8N4T8",
                    "Q92506",
                    "Q9BPW9",
                    "Q9H2F3",
                    "Q9BV23",
                    "Q8IZV5",
                    "O14561",
                    "P43251",
                    "O75795",
                    "O43766",
                    "Q9UJM8",
                    "P51659",
                    "O95342",
                    "O43826",
                    "P11498",
                    "Q7Z4W1",
                    "P16152",
                    "Q9NUJ1",
                    "P0DTE4",
                    "P49327",
                    "O15427",
                    "O14678",
                    "P21796",
                    "Q9UBJ2",
                    "Q99714"
                ]},
                "list_name": "upload_1",
                "plus_minus": "+"
            },
            "number_in_reference": 528,
            "term": {
                "id": "GO:0032787",
                "label": "monocarboxylic acid metabolic process"
            }
        },
        {
            "input_list": {
                "number_in_list": 2,
                "fold_enrichment": 1.783783783783784,
                "fdr": 1,
                "expected": 1.121212121212121,
                "pValue": 0.3097556479308426,
                "mapped_id_list": {"mapped_id": [
                    "O43826",
                    "P08246"
                ]},
                "list_name": "upload_1",
                "plus_minus": "+"
            },
            "number_in_reference": 24,
            "term": {
                "id": "GO:0032682",
                "label": "negative regulation of chemokine production"
            }
        },
        {
            "input_list": {
                "number_in_list": 1,
                "fold_enrichment": 1.783783783783784,
                "fdr": 1,
                "expected": 0.5606060606060606,
                "pValue": 0.4368903126428572,
                "mapped_id_list": {"mapped_id": "P00966"},
                "list_name": "upload_1",
                "plus_minus": "+"
            },
            "number_in_reference": 12,
            "term": {
                "id": "GO:0071377",
                "label": "cellular response to glucagon stimulus"
            }
        },
        {
            "input_list": {
                "number_in_list": 1,
                "fold_enrichment": 1.783783783783784,
                "fdr": 1,
                "expected": 0.5606060606060606,
                "pValue": 0.4368903126428572,
                "mapped_id_list": {"mapped_id": "O15550"},
                "list_name": "upload_1",
                "plus_minus": "+"
            },
            "number_in_reference": 12,
            "term": {
                "id": "GO:0032525",
                "label": "somite rostral/caudal axis specification"
            }
        },
        {
            "input_list": {
                "number_in_list": 1,
                "fold_enrichment": 1.783783783783784,
                "fdr": 1,
                "expected": 0.5606060606060606,
                "pValue": 0.4368903126428572,
                "mapped_id_list": {"mapped_id": "P81274"},
                "list_name": "upload_1",
                "plus_minus": "+"
            },
            "number_in_reference": 12,
            "term": {
                "id": "GO:0051657",
                "label": "maintenance of organelle location"
            }
        },
        {
            "input_list": {
                "number_in_list": 2,
                "fold_enrichment": 1.783783783783784,
                "fdr": 1,
                "expected": 1.121212121212121,
                "pValue": 0.3097556479308426,
                "mapped_id_list": {"mapped_id": [
                    "Q8NAU1",
                    "Q9NS82"
                ]},
                "list_name": "upload_1",
                "plus_minus": "+"
            },
            "number_in_reference": 24,
            "term": {
                "id": "GO:0090335",
                "label": "regulation of brown fat cell differentiation"
            }
        },
        {
            "input_list": {
                "number_in_list": 1,
                "fold_enrichment": 1.783783783783784,
                "fdr": 1,
                "expected": 0.5606060606060606,
                "pValue": 0.4368903126428572,
                "mapped_id_list": {"mapped_id": "Q8WYJ6"},
                "list_name": "upload_1",
                "plus_minus": "+"
            },
            "number_in_reference": 12,
            "term": {
                "id": "GO:0090306",
                "label": "meiotic spindle assembly"
            }
        },
        {
            "input_list": {
                "number_in_list": 1,
                "fold_enrichment": 1.783783783783784,
                "fdr": 1,
                "expected": 0.5606060606060606,
                "pValue": 0.4368903126428572,
                "mapped_id_list": {"mapped_id": "P62330"},
                "list_name": "upload_1",
                "plus_minus": "+"
            },
            "number_in_reference": 12,
            "term": {
                "id": "GO:0051549",
                "label": "positive regulation of keratinocyte migration"
            }
        },
        {
            "input_list": {
                "number_in_list": 1,
                "fold_enrichment": 1.783783783783784,
                "fdr": 1,
                "expected": 0.5606060606060606,
                "pValue": 0.4368903126428572,
                "mapped_id_list": {"mapped_id": "P07237"},
                "list_name": "upload_1",
                "plus_minus": "+"
            },
            "number_in_reference": 12,
            "term": {
                "id": "GO:0070671",
                "label": "response to interleukin-12"
            }
        },
        {
            "input_list": {
                "number_in_list": 1,
                "fold_enrichment": 1.783783783783784,
                "fdr": 1,
                "expected": 0.5606060606060606,
                "pValue": 0.4368903126428572,
                "mapped_id_list": {"mapped_id": "P62330"},
                "list_name": "upload_1",
                "plus_minus": "+"
            },
            "number_in_reference": 12,
            "term": {
                "id": "GO:2000009",
                "label": "negative regulation of protein localization to cell surface"
            }
        },
        {
            "input_list": {
                "number_in_list": 1,
                "fold_enrichment": 1.783783783783784,
                "fdr": 1,
                "expected": 0.5606060606060606,
                "pValue": 0.4368903126428572,
                "mapped_id_list": {"mapped_id": "O75419"},
                "list_name": "upload_1",
                "plus_minus": "+"
            },
            "number_in_reference": 12,
            "term": {
                "id": "GO:0000727",
                "label": "double-strand break repair via break-induced replication"
            }
        },
        {
            "input_list": {
                "number_in_list": 1,
                "fold_enrichment": 1.783783783783784,
                "fdr": 1,
                "expected": 0.5606060606060606,
                "pValue": 0.4368903126428572,
                "mapped_id_list": {"mapped_id": "P31645"},
                "list_name": "upload_1",
                "plus_minus": "+"
            },
            "number_in_reference": 12,
            "term": {
                "id": "GO:0048484",
                "label": "enteric nervous system development"
            }
        },
        {
            "input_list": {
                "number_in_list": 1,
                "fold_enrichment": 1.783783783783784,
                "fdr": 1,
                "expected": 0.5606060606060606,
                "pValue": 0.4368903126428572,
                "mapped_id_list": {"mapped_id": "P04040"},
                "list_name": "upload_1",
                "plus_minus": "+"
            },
            "number_in_reference": 12,
            "term": {
                "id": "GO:0020027",
                "label": "hemoglobin metabolic process"
            }
        },
        {
            "input_list": {
                "number_in_list": 1,
                "fold_enrichment": 1.783783783783784,
                "fdr": 1,
                "expected": 0.5606060606060606,
                "pValue": 0.4368903126428572,
                "mapped_id_list": {"mapped_id": "O15294"},
                "list_name": "upload_1",
                "plus_minus": "+"
            },
            "number_in_reference": 12,
            "term": {
                "id": "GO:0098696",
                "label": "regulation of neurotransmitter receptor localization to postsynaptic specialization membrane"
            }
        },
        {
            "input_list": {
                "number_in_list": 4,
                "fold_enrichment": 1.783783783783784,
                "fdr": 1,
                "expected": 2.242424242424242,
                "pValue": 0.28549911254972216,
                "mapped_id_list": {"mapped_id": [
                    "P38919",
                    "P62330",
                    "O00418",
                    "Q9H4M9"
                ]},
                "list_name": "upload_1",
                "plus_minus": "+"
            },
            "number_in_reference": 48,
            "term": {
                "id": "GO:1990090",
                "label": "cellular response to nerve growth factor stimulus"
            }
        },
        {
            "input_list": {
                "number_in_list": 1,
                "fold_enrichment": 1.783783783783784,
                "fdr": 1,
                "expected": 0.5606060606060606,
                "pValue": 0.4368903126428572,
                "mapped_id_list": {"mapped_id": "P22033"},
                "list_name": "upload_1",
                "plus_minus": "+"
            },
            "number_in_reference": 12,
            "term": {
                "id": "GO:0050667",
                "label": "homocysteine metabolic process"
            }
        },
        {
            "input_list": {
                "number_in_list": 1,
                "fold_enrichment": 1.783783783783784,
                "fdr": 1,
                "expected": 0.5606060606060606,
                "pValue": 0.4368903126428572,
                "mapped_id_list": {"mapped_id": "O95140"},
                "list_name": "upload_1",
                "plus_minus": "+"
            },
            "number_in_reference": 12,
            "term": {
                "id": "GO:1904925",
                "label": "positive regulation of autophagy of mitochondrion in response to mitochondrial depolarization"
            }
        },
        {
            "input_list": {
                "number_in_list": 1,
                "fold_enrichment": 1.783783783783784,
                "fdr": 1,
                "expected": 0.5606060606060606,
                "pValue": 0.4368903126428572,
                "mapped_id_list": {"mapped_id": "O60832"},
                "list_name": "upload_1",
                "plus_minus": "+"
            },
            "number_in_reference": 12,
            "term": {
                "id": "GO:0070202",
                "label": "regulation of establishment of protein localization to chromosome"
            }
        },
        {
            "input_list": {
                "number_in_list": 2,
                "fold_enrichment": 1.783783783783784,
                "fdr": 1,
                "expected": 1.121212121212121,
                "pValue": 0.3097556479308426,
                "mapped_id_list": {"mapped_id": [
                    "P17844",
                    "Q92841"
                ]},
                "list_name": "upload_1",
                "plus_minus": "+"
            },
            "number_in_reference": 24,
            "term": {
                "id": "GO:0000380",
                "label": "alternative mRNA splicing, via spliceosome"
            }
        },
        {
            "input_list": {
                "number_in_list": 2,
                "fold_enrichment": 1.783783783783784,
                "fdr": 1,
                "expected": 1.121212121212121,
                "pValue": 0.3097556479308426,
                "mapped_id_list": {"mapped_id": [
                    "Q6P4F1",
                    "Q9Y231"
                ]},
                "list_name": "upload_1",
                "plus_minus": "+"
            },
            "number_in_reference": 24,
            "term": {
                "id": "GO:0017145",
                "label": "stem cell division"
            }
        },
        {
            "input_list": {
                "number_in_list": 2,
                "fold_enrichment": 1.783783783783784,
                "fdr": 1,
                "expected": 1.121212121212121,
                "pValue": 0.3097556479308426,
                "mapped_id_list": {"mapped_id": [
                    "Q8IZY2",
                    "P45844"
                ]},
                "list_name": "upload_1",
                "plus_minus": "+"
            },
            "number_in_reference": 24,
            "term": {
                "id": "GO:0042982",
                "label": "amyloid precursor protein metabolic process"
            }
        },
        {
            "input_list": {
                "number_in_list": 1,
                "fold_enrichment": 1.783783783783784,
                "fdr": 1,
                "expected": 0.5606060606060606,
                "pValue": 0.4368903126428572,
                "mapped_id_list": {"mapped_id": "Q9H015"},
                "list_name": "upload_1",
                "plus_minus": "+"
            },
            "number_in_reference": 12,
            "term": {
                "id": "GO:0009437",
                "label": "carnitine metabolic process"
            }
        },
        {
            "input_list": {
                "number_in_list": 1,
                "fold_enrichment": 1.783783783783784,
                "fdr": 1,
                "expected": 0.5606060606060606,
                "pValue": 0.4368903126428572,
                "mapped_id_list": {"mapped_id": "Q9GZN1"},
                "list_name": "upload_1",
                "plus_minus": "+"
            },
            "number_in_reference": 12,
            "term": {
                "id": "GO:0016479",
                "label": "negative regulation of transcription by RNA polymerase I"
            }
        },
        {
            "input_list": {
                "number_in_list": 1,
                "fold_enrichment": 1.783783783783784,
                "fdr": 1,
                "expected": 0.5606060606060606,
                "pValue": 0.4368903126428572,
                "mapped_id_list": {"mapped_id": "P00966"},
                "list_name": "upload_1",
                "plus_minus": "+"
            },
            "number_in_reference": 12,
            "term": {
                "id": "GO:0000050",
                "label": "urea cycle"
            }
        },
        {
            "input_list": {
                "number_in_list": 8,
                "fold_enrichment": 1.783783783783784,
                "fdr": 0.7049932256914107,
                "expected": 4.484848484848484,
                "pValue": 0.08995682109622735,
                "mapped_id_list": {"mapped_id": [
                    "Q14964",
                    "P49279",
                    "P13569",
                    "P43166",
                    "Q9H2X9",
                    "Q9H2V7",
                    "Q04671",
                    "P00918"
                ]},
                "list_name": "upload_1",
                "plus_minus": "+"
            },
            "number_in_reference": 96,
            "term": {
                "id": "GO:0030641",
                "label": "regulation of cellular pH"
            }
        },
        {
            "input_list": {
                "number_in_list": 1,
                "fold_enrichment": 1.783783783783784,
                "fdr": 1,
                "expected": 0.5606060606060606,
                "pValue": 0.4368903126428572,
                "mapped_id_list": {"mapped_id": "Q9BYT1"},
                "list_name": "upload_1",
                "plus_minus": "+"
            },
            "number_in_reference": 12,
            "term": {
                "id": "GO:0015866",
                "label": "ADP transport"
            }
        },
        {
            "input_list": {
                "number_in_list": 2,
                "fold_enrichment": 1.783783783783784,
                "fdr": 1,
                "expected": 1.121212121212121,
                "pValue": 0.3097556479308426,
                "mapped_id_list": {"mapped_id": [
                    "P27708",
                    "Q86XW9"
                ]},
                "list_name": "upload_1",
                "plus_minus": "+"
            },
            "number_in_reference": 24,
            "term": {
                "id": "GO:0009147",
                "label": "pyrimidine nucleoside triphosphate metabolic process"
            }
        },
        {
            "input_list": {
                "number_in_list": 1,
                "fold_enrichment": 1.783783783783784,
                "fdr": 1,
                "expected": 0.5606060606060606,
                "pValue": 0.4368903126428572,
                "mapped_id_list": {"mapped_id": "P41002"},
                "list_name": "upload_1",
                "plus_minus": "+"
            },
            "number_in_reference": 12,
            "term": {
                "id": "GO:0010826",
                "label": "negative regulation of centrosome duplication"
            }
        },
        {
            "input_list": {
                "number_in_list": 1,
                "fold_enrichment": 1.783783783783784,
                "fdr": 1,
                "expected": 0.5606060606060606,
                "pValue": 0.4368903126428572,
                "mapped_id_list": {"mapped_id": "O00764"},
                "list_name": "upload_1",
                "plus_minus": "+"
            },
            "number_in_reference": 12,
            "term": {
                "id": "GO:0042364",
                "label": "water-soluble vitamin biosynthetic process"
            }
        },
        {
            "input_list": {
                "number_in_list": 1,
                "fold_enrichment": 1.783783783783784,
                "fdr": 1,
                "expected": 0.5606060606060606,
                "pValue": 0.4368903126428572,
                "mapped_id_list": {"mapped_id": "O75828"},
                "list_name": "upload_1",
                "plus_minus": "+"
            },
            "number_in_reference": 12,
            "term": {
                "id": "GO:0042363",
                "label": "fat-soluble vitamin catabolic process"
            }
        },
        {
            "input_list": {
                "number_in_list": 1,
                "fold_enrichment": 1.783783783783784,
                "fdr": 1,
                "expected": 0.5606060606060606,
                "pValue": 0.4368903126428572,
                "mapped_id_list": {"mapped_id": "P41002"},
                "list_name": "upload_1",
                "plus_minus": "+"
            },
            "number_in_reference": 12,
            "term": {
                "id": "GO:0046606",
                "label": "negative regulation of centrosome cycle"
            }
        },
        {
            "input_list": {
                "number_in_list": 1,
                "fold_enrichment": 1.783783783783784,
                "fdr": 1,
                "expected": 0.5606060606060606,
                "pValue": 0.4368903126428572,
                "mapped_id_list": {"mapped_id": "Q8N2A8"},
                "list_name": "upload_1",
                "plus_minus": "+"
            },
            "number_in_reference": 12,
            "term": {
                "id": "GO:0010635",
                "label": "regulation of mitochondrial fusion"
            }
        },
        {
            "input_list": {
                "number_in_list": 2,
                "fold_enrichment": 1.783783783783784,
                "fdr": 1,
                "expected": 1.121212121212121,
                "pValue": 0.3097556479308426,
                "mapped_id_list": {"mapped_id": [
                    "Q03518",
                    "Q03519"
                ]},
                "list_name": "upload_1",
                "plus_minus": "+"
            },
            "number_in_reference": 24,
            "term": {
                "id": "GO:0019885",
                "label": "antigen processing and presentation of endogenous peptide antigen via MHC class I"
            }
        },
        {
            "input_list": {
                "number_in_list": 2,
                "fold_enrichment": 1.783783783783784,
                "fdr": 1,
                "expected": 1.121212121212121,
                "pValue": 0.3097556479308426,
                "mapped_id_list": {"mapped_id": [
                    "Q9Y337",
                    "P13569"
                ]},
                "list_name": "upload_1",
                "plus_minus": "+"
            },
            "number_in_reference": 24,
            "term": {
                "id": "GO:0097186",
                "label": "amelogenesis"
            }
        },
        {
            "input_list": {
                "number_in_list": 1,
                "fold_enrichment": 1.783783783783784,
                "fdr": 1,
                "expected": 0.5606060606060606,
                "pValue": 0.4368903126428572,
                "mapped_id_list": {"mapped_id": "Q6PGP7"},
                "list_name": "upload_1",
                "plus_minus": "+"
            },
            "number_in_reference": 12,
            "term": {
                "id": "GO:0034427",
                "label": "nuclear-transcribed mRNA catabolic process, exonucleolytic, 3'-5'"
            }
        },
        {
            "input_list": {
                "number_in_list": 1,
                "fold_enrichment": 1.783783783783784,
                "fdr": 1,
                "expected": 0.5606060606060606,
                "pValue": 0.4368903126428572,
                "mapped_id_list": {"mapped_id": "Q8NA29"},
                "list_name": "upload_1",
                "plus_minus": "+"
            },
            "number_in_reference": 12,
            "term": {
                "id": "GO:0034379",
                "label": "very-low-density lipoprotein particle assembly"
            }
        },
        {
            "input_list": {
                "number_in_list": 1,
                "fold_enrichment": 1.783783783783784,
                "fdr": 1,
                "expected": 0.5606060606060606,
                "pValue": 0.4368903126428572,
                "mapped_id_list": {"mapped_id": "Q92499"},
                "list_name": "upload_1",
                "plus_minus": "+"
            },
            "number_in_reference": 12,
            "term": {
                "id": "GO:0002732",
                "label": "positive regulation of dendritic cell cytokine production"
            }
        },
        {
            "input_list": {
                "number_in_list": 1,
                "fold_enrichment": 1.783783783783784,
                "fdr": 1,
                "expected": 0.5606060606060606,
                "pValue": 0.4368903126428572,
                "mapped_id_list": {"mapped_id": "P55011"},
                "list_name": "upload_1",
                "plus_minus": "+"
            },
            "number_in_reference": 12,
            "term": {
                "id": "GO:0061043",
                "label": "regulation of vascular wound healing"
            }
        },
        {
            "input_list": {
                "number_in_list": 3,
                "fold_enrichment": 1.7837837837837838,
                "fdr": 1,
                "expected": 1.6818181818181819,
                "pValue": 0.23581276511858812,
                "mapped_id_list": {"mapped_id": [
                    "P60709",
                    "O96019",
                    "O94805"
                ]},
                "list_name": "upload_1",
                "plus_minus": "+"
            },
            "number_in_reference": 36,
            "term": {
                "id": "GO:0070316",
                "label": "regulation of G0 to G1 transition"
            }
        },
        {
            "input_list": {
                "number_in_list": 3,
                "fold_enrichment": 1.7837837837837838,
                "fdr": 1,
                "expected": 1.6818181818181819,
                "pValue": 0.23581276511858812,
                "mapped_id_list": {"mapped_id": [
                    "P23946",
                    "P08311",
                    "P07237"
                ]},
                "list_name": "upload_1",
                "plus_minus": "+"
            },
            "number_in_reference": 36,
            "term": {
                "id": "GO:0016486",
                "label": "peptide hormone processing"
            }
        },
        {
            "input_list": {
                "number_in_list": 6,
                "fold_enrichment": 1.7837837837837838,
                "fdr": 0.914344756180311,
                "expected": 3.3636363636363638,
                "pValue": 0.151341062772612,
                "mapped_id_list": {"mapped_id": [
                    "P61160",
                    "P60709",
                    "Q03468",
                    "Q8NFZ0",
                    "O96019",
                    "Q6PIW4"
                ]},
                "list_name": "upload_1",
                "plus_minus": "+"
            },
            "number_in_reference": 72,
            "term": {
                "id": "GO:0010569",
                "label": "regulation of double-strand break repair via homologous recombination"
            }
        },
        {
            "input_list": {
                "number_in_list": 13,
                "fold_enrichment": 1.7837837837837838,
                "fdr": 0.4739881443780245,
                "expected": 7.287878787878788,
                "pValue": 0.05258242814034241,
                "mapped_id_list": {"mapped_id": [
                    "P38919",
                    "Q8IZY2",
                    "Q9Y277",
                    "Q8NBU5",
                    "Q9P2W7",
                    "Q9H2X9",
                    "O95263",
                    "P30531",
                    "P21964",
                    "Q09428",
                    "Q9UPY5",
                    "Q9ULP0",
                    "P21796"
                ]},
                "list_name": "upload_1",
                "plus_minus": "+"
            },
            "number_in_reference": 156,
            "term": {
                "id": "GO:0007612",
                "label": "learning"
            }
        },
        {
            "input_list": {
                "number_in_list": 20,
                "fold_enrichment": 1.7837837837837838,
                "fdr": 0.1839068082414078,
                "expected": 11.212121212121213,
                "pValue": 0.012559665904303977,
                "mapped_id_list": {"mapped_id": [
                    "Q13126",
                    "Q9Y226",
                    "P00491",
                    "Q9H999",
                    "Q8IW45",
                    "O14561",
                    "Q9P2T1",
                    "P20839",
                    "O43678",
                    "Q86XW9",
                    "Q53GQ0",
                    "P12268",
                    "P21912",
                    "Q6IA69",
                    "P40261",
                    "P55263",
                    "Q16795",
                    "Q8N695",
                    "P22033",
                    "Q96LL9"
                ]},
                "list_name": "upload_1",
                "plus_minus": "+"
            },
            "number_in_reference": 240,
            "term": {
                "id": "GO:0072522",
                "label": "purine-containing compound biosynthetic process"
            }
        },
        {
            "input_list": {
                "number_in_list": 73,
                "fold_enrichment": 1.7817498227988537,
                "fdr": 9.335646046750183E-5,
                "expected": 40.97095959595959,
                "pValue": 1.6475029761699136E-6,
                "mapped_id_list": {"mapped_id": [
                    "Q9UJV9",
                    "Q7Z4G4",
                    "O43159",
                    "Q9H649",
                    "Q0PNE2",
                    "Q5VV42",
                    "Q13838",
                    "Q9UJJ7",
                    "O00148",
                    "Q9NQI0",
                    "Q9UI43",
                    "Q92499",
                    "Q6P1R4",
                    "O94906",
                    "Q8TCB7",
                    "P38919",
                    "Q86W50",
                    "Q8IZ73",
                    "Q8IUR5",
                    "Q9BV44",
                    "Q13206",
                    "Q86XP3",
                    "Q9NY93",
                    "Q9HCE5",
                    "Q9NX74",
                    "O14717",
                    "Q5T8I9",
                    "Q6P087",
                    "P11142",
                    "Q8N2A8",
                    "Q96SZ6",
                    "Q96GJ1",
                    "Q92841",
                    "Q96CB9",
                    "Q8TEA1",
                    "Q99714",
                    "Q86U44",
                    "Q96FX7",
                    "Q96IZ6",
                    "O15381",
                    "P22087",
                    "Q9BRP7",
                    "Q9P272",
                    "Q9H0S4",
                    "P17844",
                    "Q9NX01",
                    "A6NHQ2",
                    "Q9NVM6",
                    "Q9BUQ8",
                    "Q86U90",
                    "P83876",
                    "Q8WVM0",
                    "Q9UNQ2",
                    "O95620",
                    "Q9Y6V7",
                    "O43148",
                    "Q9HB90",
                    "P46087",
                    "Q9H9T3",
                    "Q9BVS5",
                    "Q9Y2R4",
                    "Q9UHI6",
                    "Q9HCK8",
                    "Q96CM3",
                    "Q96G46",
                    "O60832",
                    "O43709",
                    "Q96P11",
                    "Q9NRN9",
                    "Q6P1Q9",
                    "Q9NPF4",
                    "Q9UET6",
                    "Q9BTF0"
                ]},
                "list_name": "upload_1",
                "plus_minus": "+"
            },
            "number_in_reference": 877,
            "term": {
                "id": "GO:0006396",
                "label": "RNA processing"
            }
        },
        {
            "input_list": {
                "number_in_list": 18,
                "fold_enrichment": 1.775563582015195,
                "fdr": 0.2793854580213906,
                "expected": 10.137626262626263,
                "pValue": 0.021444662198059895,
                "mapped_id_list": {"mapped_id": [
                    "O75419",
                    "Q15645",
                    "P46063",
                    "O94761",
                    "Q14565",
                    "Q96HA7",
                    "Q9Y620",
                    "Q8NFZ0",
                    "O75771",
                    "Q6NVH7",
                    "Q96SB8",
                    "Q03468",
                    "Q92698",
                    "Q92499",
                    "Q8IYD8",
                    "P55072",
                    "Q92878",
                    "Q13472"
                ]},
                "list_name": "upload_1",
                "plus_minus": "+"
            },
            "number_in_reference": 217,
            "term": {
                "id": "GO:0006302",
                "label": "double-strand break repair"
            }
        },
        {
            "input_list": {
                "number_in_list": 387,
                "fold_enrichment": 1.7734728948601783,
                "fdr": 7.9301909291508E-33,
                "expected": 218.21590909090907,
                "pValue": 9.884775152782601E-36,
                "mapped_id_list": {"mapped_id": [
                    "Q96TA2",
                    "A8MUP2",
                    "P10912",
                    "Q5VV42",
                    "P20718",
                    "P20839",
                    "Q7Z624",
                    "Q6P4H8",
                    "Q96PZ2",
                    "Q9P2R7",
                    "O60568",
                    "P37287",
                    "O00391",
                    "Q9H2H9",
                    "Q8WXB1",
                    "O95568",
                    "Q8NFZ0",
                    "O14561",
                    "Q8NE71",
                    "Q06136",
                    "P19623",
                    "Q96IJ6",
                    "Q6IA69",
                    "Q96NT5",
                    "Q9BXD5",
                    "Q8N695",
                    "O14678",
                    "O15527",
                    "P40313",
                    "Q6P4F1",
                    "Q9Y289",
                    "Q9P2T1",
                    "Q8IXK2",
                    "Q8NF86",
                    "P16442",
                    "P48029",
                    "Q9H819",
                    "Q96AZ1",
                    "Q4G148",
                    "O15550",
                    "Q8NCR0",
                    "Q14916",
                    "O00178",
                    "P17538",
                    "O95342",
                    "Q9NP58",
                    "O95461",
                    "Q13829",
                    "P21912",
                    "O60678",
                    "P49589",
                    "O15427",
                    "Q96JJ7",
                    "P11926",
                    "O00469",
                    "Q9Y226",
                    "O95477",
                    "Q9H2M3",
                    "Q9Y223",
                    "Q9Y4W6",
                    "Q9NZB8",
                    "Q8IXQ9",
                    "P19526",
                    "P21964",
                    "O60762",
                    "O60884",
                    "P61221",
                    "Q8N3Y3",
                    "P04040",
                    "Q9Y231",
                    "Q9H999",
                    "Q9Y5Z6",
                    "Q9Y2T3",
                    "Q5VST6",
                    "O00233",
                    "O95243",
                    "Q6PIW4",
                    "O00476",
                    "Q9NQR4",
                    "Q96SB8",
                    "O00237",
                    "O60658",
                    "Q8NA29",
                    "Q2VIR3",
                    "Q6ZXV5",
                    "Q92887",
                    "Q12882",
                    "O95498",
                    "Q9H867",
                    "Q10469",
                    "Q8NCW6",
                    "Q96K12",
                    "O95255",
                    "O95497",
                    "P49281",
                    "P62333",
                    "P08861",
                    "Q9H2J4",
                    "Q8IYP2",
                    "P52788",
                    "O95263",
                    "Q8NBS9",
                    "Q6PGP7",
                    "Q5VVY1",
                    "Q92624",
                    "Q92743",
                    "P22061",
                    "Q9BRR3",
                    "Q7Z7M8",
                    "Q96AT9",
                    "P38646",
                    "P09093",
                    "Q99884",
                    "Q6UX72",
                    "P25685",
                    "Q13087",
                    "Q9BV86",
                    "Q6IS24",
                    "P51993",
                    "P49411",
                    "Q9BS26",
                    "Q5VZV1",
                    "O95045",
                    "P12268",
                    "Q8NHV1",
                    "Q9UQ90",
                    "A6NG13",
                    "Q8IWA4",
                    "Q8NBI6",
                    "A6NDL7",
                    "Q99758",
                    "Q9UN37",
                    "Q9C0J1",
                    "O95050",
                    "Q8IYD1",
                    "Q8IXB1",
                    "P83110",
                    "P22033",
                    "Q9UM21",
                    "Q9UPY5",
                    "Q9BT22",
                    "Q9Y337",
                    "Q9BUU2",
                    "O00571",
                    "Q9UJM8",
                    "P51659",
                    "Q6IAN0",
                    "Q9NRR2",
                    "Q96EY1",
                    "P83105",
                    "Q96S37",
                    "Q9Y5Y0",
                    "O14977",
                    "P0DMV8",
                    "P0DMV9",
                    "Q9BYC5",
                    "Q9NXW2",
                    "Q9NRK6",
                    "Q9H1B5",
                    "Q96A70",
                    "P55072",
                    "Q9H3F6",
                    "P24158",
                    "Q86XA0",
                    "O43240",
                    "Q9UBX7",
                    "P36021",
                    "Q02809",
                    "U3KPV4",
                    "Q96LL9",
                    "Q01959",
                    "P22083",
                    "Q9UQ53",
                    "Q9BQR3",
                    "Q10981",
                    "Q8NHY0",
                    "Q8WZA1",
                    "Q9NRM0",
                    "Q9BZC7",
                    "O00764",
                    "Q15084",
                    "Q92911",
                    "P26572",
                    "Q2TAA5",
                    "Q9UNQ0",
                    "O00418",
                    "P07814",
                    "O43464",
                    "O76003",
                    "P17980",
                    "Q2QD12",
                    "Q8WVX9",
                    "P35270",
                    "Q99895",
                    "Q6UWY2",
                    "Q5JPH6",
                    "Q5TEU4",
                    "Q96LA8",
                    "Q9BUP3",
                    "P20160",
                    "O43678",
                    "Q86WS5",
                    "Q9NYU1",
                    "Q9NYU2",
                    "Q9H0U3",
                    "Q9UBS4",
                    "Q9NPC4",
                    "P48723",
                    "Q15661",
                    "Q13126",
                    "O94911",
                    "Q8TF71",
                    "P12544",
                    "A8MXE2",
                    "P41091",
                    "Q9Y4L1",
                    "A6NFX1",
                    "Q96GW9",
                    "Q9Y5N5",
                    "Q9H1V8",
                    "Q9H3Z4",
                    "Q8NHM4",
                    "Q9NPD5",
                    "Q8IVW8",
                    "Q53GQ0",
                    "P35998",
                    "Q8N4E4",
                    "Q96I99",
                    "Q9UDY4",
                    "Q16651",
                    "Q14117",
                    "P36959",
                    "Q6GPI1",
                    "P20151",
                    "P43251",
                    "Q6P9A2",
                    "Q9H015",
                    "O75351",
                    "Q495W5",
                    "Q6SJ93",
                    "Q9Y5P6",
                    "Q9BQD7",
                    "Q9UBV2",
                    "Q8TBM8",
                    "Q9UBV7",
                    "Q14240",
                    "P23470",
                    "P23471",
                    "P54136",
                    "Q9BUT1",
                    "P55345",
                    "P49862",
                    "P40926",
                    "P13667",
                    "P12694",
                    "P27708",
                    "Q9Y2C3",
                    "A0PJZ3",
                    "Q13042",
                    "Q16795",
                    "O15294",
                    "Q7RTY7",
                    "Q8TDX6",
                    "Q7RTY5",
                    "Q7RTY3",
                    "Q7RTY1",
                    "Q9HA92",
                    "P36776",
                    "Q7RTY9",
                    "P11498",
                    "P11021",
                    "P11142",
                    "Q9NUJ1",
                    "Q99714",
                    "P00491",
                    "Q8N807",
                    "Q86XW9",
                    "P36404",
                    "Q8WW22",
                    "Q8NFL0",
                    "P47897",
                    "P48741",
                    "Q9HA77",
                    "Q5K4E3",
                    "P48740",
                    "Q9UNI1",
                    "Q2T9J0",
                    "P10144",
                    "Q9H1X3",
                    "Q9UBR1",
                    "P55263",
                    "P60842",
                    "Q5TEA6",
                    "Q8IZY2",
                    "P54577",
                    "P78549",
                    "Q9BTE6",
                    "P62195",
                    "P23946",
                    "Q92575",
                    "Q9NSA0",
                    "P07477",
                    "P07237",
                    "P31689",
                    "P09417",
                    "Q86YN1",
                    "P59910",
                    "P41002",
                    "Q7Z4W1",
                    "Q9HCQ5",
                    "P45844",
                    "O15382",
                    "O94888",
                    "O94766",
                    "P30101",
                    "P40261",
                    "P00966",
                    "Q9Y2A9",
                    "Q6ZSM3",
                    "Q9NNZ3",
                    "Q9UBM8",
                    "Q11128",
                    "Q8IZ52",
                    "Q0VDF9",
                    "O75751",
                    "O75752",
                    "P34931",
                    "P34932",
                    "O43825",
                    "Q96L58",
                    "Q8N394",
                    "P08311",
                    "Q9UET6",
                    "Q6ZMB0",
                    "Q11130",
                    "P54652",
                    "O95757",
                    "O15440",
                    "Q9BYT1",
                    "P30043",
                    "Q86UK0",
                    "Q8N6G5",
                    "Q96DN0",
                    "Q8N5D6",
                    "Q86SG7",
                    "P00746",
                    "P20231",
                    "Q5T4D3",
                    "P22891",
                    "P00742",
                    "P08246",
                    "Q16831",
                    "Q8WZ19",
                    "Q6PEW0",
                    "Q8IUR5",
                    "Q9H477",
                    "Q96GS6",
                    "Q9P2W7",
                    "A8MTI9",
                    "Q9NP78",
                    "Q04671",
                    "P21217",
                    "O60259",
                    "Q02127",
                    "P30040",
                    "P07288",
                    "A4D1T9",
                    "P08217",
                    "Q13454",
                    "P08218",
                    "P56730",
                    "Q8IW45",
                    "P33897",
                    "Q8WZ04",
                    "P33527",
                    "P54687",
                    "Q14554",
                    "O75953",
                    "Q9NPZ5",
                    "Q9H2R5",
                    "P62191",
                    "Q2L4Q9",
                    "Q9UNA3",
                    "P17066",
                    "P43686",
                    "P00751",
                    "Q6ZRP7"
                ]},
                "list_name": "upload_1",
                "plus_minus": "+"
            },
            "number_in_reference": 4671,
            "term": {
                "id": "GO:1901564",
                "label": "organonitrogen compound metabolic process"
            }
        },
        {
            "input_list": {
                "number_in_list": 36,
                "fold_enrichment": 1.7674187949417308,
                "fdr": 0.0293396385475937,
                "expected": 20.36868686868687,
                "pValue": 0.0011491021592149472,
                "mapped_id_list": {"mapped_id": [
                    "Q9Y666",
                    "O43570",
                    "Q9BUT1",
                    "Q8WUG5",
                    "O75027",
                    "Q9Y4W6",
                    "Q6YI46",
                    "O95255",
                    "P49281",
                    "P21964",
                    "Q7L1I2",
                    "Q5T4D3",
                    "A6NNS2",
                    "P08246",
                    "Q9UHW9",
                    "P55017",
                    "Q13621",
                    "P49279",
                    "Q8NDX2",
                    "P55011",
                    "A0AV02",
                    "O76003",
                    "Q9P2U7",
                    "Q9P2U8",
                    "Q9NP58",
                    "O43826",
                    "Q9NP59",
                    "Q9H2X9",
                    "Q7L0J3",
                    "O14958",
                    "Q96NT5",
                    "Q99895",
                    "Q8N394",
                    "Q9BXP2",
                    "Q9UP95",
                    "Q9Y5Y0"
                ]},
                "list_name": "upload_1",
                "plus_minus": "+"
            },
            "number_in_reference": 436,
            "term": {
                "id": "GO:0098771",
                "label": "inorganic ion homeostasis"
            }
        },
        {
            "input_list": {
                "number_in_list": 6,
                "fold_enrichment": 1.7593483894853756,
                "fdr": 0.9288139167756825,
                "expected": 3.4103535353535355,
                "pValue": 0.15574679336604635,
                "mapped_id_list": {"mapped_id": [
                    "P49279",
                    "P13569",
                    "Q86UK0",
                    "P49281",
                    "Q9NP59",
                    "Q99758"
                ]},
                "list_name": "upload_1",
                "plus_minus": "+"
            },
            "number_in_reference": 73,
            "term": {
                "id": "GO:0140962",
                "label": "multicellular organismal-level chemical homeostasis"
            }
        },
        {
            "input_list": {
                "number_in_list": 6,
                "fold_enrichment": 1.7593483894853756,
                "fdr": 0.9284506731633337,
                "expected": 3.4103535353535355,
                "pValue": 0.15574679336604635,
                "mapped_id_list": {"mapped_id": [
                    "P31415",
                    "P63261",
                    "P68133",
                    "Q9H568",
                    "P68032",
                    "O95461"
                ]},
                "list_name": "upload_1",
                "plus_minus": "+"
            },
            "number_in_reference": 73,
            "term": {
                "id": "GO:0055002",
                "label": "striated muscle cell development"
            }
        },
        {
            "input_list": {
                "number_in_list": 8,
                "fold_enrichment": 1.747380033094319,
```
