## Supplemental Datafiles 1-3 for "A Structural Proteome Screen Identifies Protein Mimicry in Host-Microbe Systems": Hpylori_GO_analysis_input_IDs.json (part 3 of 10)

```
                "fdr": 0.8560131144182158,
                "expected": 4.578282828282828,
                "pValue": 0.1406752510409782,
                "mapped_id_list": {"mapped_id": [
                    "P11021",
                    "Q9BUT1",
                    "O14958",
                    "Q96RK4",
                    "P81274",
                    "P10599",
                    "Q13087",
                    "P36404"
                ]},
                "list_name": "upload_1",
                "plus_minus": "+"
            },
            "number_in_reference": 98,
            "term": {
                "id": "GO:0051651",
                "label": "maintenance of location in cell"
            }
        },
        {
            "input_list": {
                "number_in_list": 4,
                "fold_enrichment": 1.747380033094319,
                "fdr": 1,
                "expected": 2.289141414141414,
                "pValue": 0.2903729511870512,
                "mapped_id_list": {"mapped_id": [
                    "P31689",
                    "O43464",
                    "O94826",
                    "P34931"
                ]},
                "list_name": "upload_1",
                "plus_minus": "+"
            },
            "number_in_reference": 49,
            "term": {
                "id": "GO:1903747",
                "label": "regulation of establishment of protein localization to mitochondrion"
            }
        },
        {
            "input_list": {
                "number_in_list": 9,
                "fold_enrichment": 1.735573411249087,
                "fdr": 0.7495211361645255,
                "expected": 5.1856060606060606,
                "pValue": 0.10694800702997068,
                "mapped_id_list": {"mapped_id": [
                    "P21964",
                    "Q6GPI1",
                    "Q96NT5",
                    "P13866",
                    "P17538",
                    "P07477",
                    "Q9H221",
                    "P22732",
                    "Q9H222"
                ]},
                "list_name": "upload_1",
                "plus_minus": "+"
            },
            "number_in_reference": 111,
            "term": {
                "id": "GO:0007586",
                "label": "digestion"
            }
        },
        {
            "input_list": {
                "number_in_list": 3,
                "fold_enrichment": 1.7355734112490868,
                "fdr": 1,
                "expected": 1.7285353535353536,
                "pValue": 0.2484482158389342,
                "mapped_id_list": {"mapped_id": [
                    "Q03468",
                    "Q8NFZ0",
                    "O15527"
                ]},
                "list_name": "upload_1",
                "plus_minus": "+"
            },
            "number_in_reference": 37,
            "term": {
                "id": "GO:0045738",
                "label": "negative regulation of DNA repair"
            }
        },
        {
            "input_list": {
                "number_in_list": 3,
                "fold_enrichment": 1.7355734112490868,
                "fdr": 1,
                "expected": 1.7285353535353536,
                "pValue": 0.2484482158389342,
                "mapped_id_list": {"mapped_id": [
                    "A4D1T9",
                    "P34931",
                    "Q86WS5"
                ]},
                "list_name": "upload_1",
                "plus_minus": "+"
            },
            "number_in_reference": 37,
            "term": {
                "id": "GO:0007339",
                "label": "binding of sperm to zona pellucida"
            }
        },
        {
            "input_list": {
                "number_in_list": 3,
                "fold_enrichment": 1.7355734112490868,
                "fdr": 1,
                "expected": 1.7285353535353536,
                "pValue": 0.2484482158389342,
                "mapped_id_list": {"mapped_id": [
                    "Q15738",
                    "P13569",
                    "P56937"
                ]},
                "list_name": "upload_1",
                "plus_minus": "+"
            },
            "number_in_reference": 37,
            "term": {
                "id": "GO:1902653",
                "label": "secondary alcohol biosynthetic process"
            }
        },
        {
            "input_list": {
                "number_in_list": 3,
                "fold_enrichment": 1.7355734112490868,
                "fdr": 1,
                "expected": 1.7285353535353536,
                "pValue": 0.2484482158389342,
                "mapped_id_list": {"mapped_id": [
                    "Q15738",
                    "P13569",
                    "P56937"
                ]},
                "list_name": "upload_1",
                "plus_minus": "+"
            },
            "number_in_reference": 37,
            "term": {
                "id": "GO:0006695",
                "label": "cholesterol biosynthetic process"
            }
        },
        {
            "input_list": {
                "number_in_list": 3,
                "fold_enrichment": 1.7355734112490868,
                "fdr": 1,
                "expected": 1.7285353535353536,
                "pValue": 0.2484482158389342,
                "mapped_id_list": {"mapped_id": [
                    "O76082",
                    "Q9H221",
                    "Q9H222"
                ]},
                "list_name": "upload_1",
                "plus_minus": "+"
            },
            "number_in_reference": 37,
            "term": {
                "id": "GO:0044058",
                "label": "regulation of digestive system process"
            }
        },
        {
            "input_list": {
                "number_in_list": 3,
                "fold_enrichment": 1.7355734112490868,
                "fdr": 1,
                "expected": 1.7285353535353536,
                "pValue": 0.2484482158389342,
                "mapped_id_list": {"mapped_id": [
                    "O95140",
                    "P15428",
                    "P26358"
                ]},
                "list_name": "upload_1",
                "plus_minus": "+"
            },
            "number_in_reference": 37,
            "term": {
                "id": "GO:1904707",
                "label": "positive regulation of vascular associated smooth muscle cell proliferation"
            }
        },
        {
            "input_list": {
                "number_in_list": 3,
                "fold_enrichment": 1.7355734112490868,
                "fdr": 1,
                "expected": 1.7285353535353536,
                "pValue": 0.2484482158389342,
                "mapped_id_list": {"mapped_id": [
                    "Q9Y620",
                    "Q92698",
                    "O95461"
                ]},
                "list_name": "upload_1",
                "plus_minus": "+"
            },
            "number_in_reference": 37,
            "term": {
                "id": "GO:0008340",
                "label": "determination of adult lifespan"
            }
        },
        {
            "input_list": {
                "number_in_list": 6,
                "fold_enrichment": 1.7355734112490868,
                "fdr": 0.952974069529048,
                "expected": 3.457070707070707,
                "pValue": 0.16036072218998937,
                "mapped_id_list": {"mapped_id": [
                    "Q96QD8",
                    "Q8NAU1",
                    "P04040",
                    "Q01650",
                    "Q9H221",
                    "Q9H222"
                ]},
                "list_name": "upload_1",
                "plus_minus": "+"
            },
            "number_in_reference": 74,
            "term": {
                "id": "GO:0014823",
                "label": "response to activity"
            }
        },
        {
            "input_list": {
                "number_in_list": 14,
                "fold_enrichment": 1.7322293391657553,
                "fdr": 0.4781816571505292,
                "expected": 8.082070707070708,
                "pValue": 0.04373057994278276,
                "mapped_id_list": {"mapped_id": [
                    "O95347",
                    "Q15645",
                    "P54652",
                    "Q14565",
                    "Q8WYJ6",
                    "Q9Y620",
                    "O75771",
                    "Q6PIW4",
                    "Q9NQI0",
                    "P61160",
                    "Q9NTJ3",
                    "Q92698",
                    "Q8IYD8",
                    "Q92878"
                ]},
                "list_name": "upload_1",
                "plus_minus": "+"
            },
            "number_in_reference": 173,
            "term": {
                "id": "GO:0140013",
                "label": "meiotic nuclear division"
            }
        },
        {
            "input_list": {
                "number_in_list": 5,
                "fold_enrichment": 1.7262423714036617,
                "fdr": 1,
                "expected": 2.8964646464646466,
                "pValue": 0.21427562227631342,
                "mapped_id_list": {"mapped_id": [
                    "Q9Y276",
                    "O14561",
                    "Q16795",
                    "O43678",
                    "Q5TEU4"
                ]},
                "list_name": "upload_1",
                "plus_minus": "+"
            },
            "number_in_reference": 62,
            "term": {
                "id": "GO:0010257",
                "label": "NADH dehydrogenase complex assembly"
            }
        },
        {
            "input_list": {
                "number_in_list": 5,
                "fold_enrichment": 1.7262423714036617,
                "fdr": 1,
                "expected": 2.8964646464646466,
                "pValue": 0.21427562227631342,
                "mapped_id_list": {"mapped_id": [
                    "Q9Y276",
                    "O14561",
                    "Q16795",
                    "O43678",
                    "Q5TEU4"
                ]},
                "list_name": "upload_1",
                "plus_minus": "+"
            },
            "number_in_reference": 62,
            "term": {
                "id": "GO:0032981",
                "label": "mitochondrial respiratory chain complex I assembly"
            }
        },
        {
            "input_list": {
                "number_in_list": 10,
                "fold_enrichment": 1.7262423714036617,
                "fdr": 0.6625448756445267,
                "expected": 5.792929292929293,
                "pValue": 0.08362765470970737,
                "mapped_id_list": {"mapped_id": [
                    "Q9BRA2",
                    "Q96NR8",
                    "Q9UNQ0",
                    "Q8TC12",
                    "P49279",
                    "Q6DKJ4",
                    "P04040",
                    "P10599",
                    "Q9NP58",
                    "Q86VQ3"
                ]},
                "list_name": "upload_1",
                "plus_minus": "+"
            },
            "number_in_reference": 124,
            "term": {
                "id": "GO:0097237",
                "label": "cellular response to toxic substance"
            }
        },
        {
            "input_list": {
                "number_in_list": 295,
                "fold_enrichment": 1.7243567980870003,
                "fdr": 6.966096637021006E-21,
                "expected": 171.07828282828282,
                "pValue": 1.9651128740530294E-23,
                "mapped_id_list": {"mapped_id": [
                    "Q9BUP3",
                    "O75027",
                    "Q9Y267",
                    "P10912",
                    "Q9NS82",
                    "P13866",
                    "O75387",
                    "Q5SR56",
                    "O00148",
                    "Q9H2Y9",
                    "Q2M3M2",
                    "A6NIM6",
                    "Q9H0U3",
                    "Q6P597",
                    "Q8N468",
                    "Q9H2H9",
                    "P38919",
                    "Q9BYW1",
                    "Q13367",
                    "O94911",
                    "Q9Y277",
                    "Q6PXP3",
                    "Q8TF71",
                    "A0AV02",
                    "Q8N4F4",
                    "P52569",
                    "Q9Y4L1",
                    "Q9H2X9",
                    "A6NFX1",
                    "Q9H1V8",
                    "Q96ES6",
                    "Q9H3Z4",
                    "Q96NT5",
                    "Q6UVM3",
                    "Q8N4V2",
                    "Q8N695",
                    "Q9NPD5",
                    "Q8NCC5",
                    "O14678",
                    "O15403",
                    "Q8TD20",
                    "Q8IVW8",
                    "Q9Y289",
                    "Q8TAM2",
                    "Q9NY64",
                    "Q9BZG1",
                    "Q8NBP5",
                    "P61160",
                    "Q96RK4",
                    "P48029",
                    "Q8TDB8",
                    "Q8TED4",
                    "Q9BZW2",
                    "Q7Z4L5",
                    "P09914",
                    "P53794",
                    "Q7Z2H8",
                    "Q9H015",
                    "Q14916",
                    "Q5T3U5",
                    "Q05940",
                    "O75351",
                    "O95342",
                    "Q9P2U7",
                    "Q9P2U8",
                    "Q969I6",
                    "Q9NP58",
                    "Q9NP59",
                    "Q9H2V7",
                    "O95461",
                    "Q9UBV2",
                    "Q8IZM9",
                    "O15427",
                    "Q03518",
                    "A6NKT7",
                    "Q03519",
                    "O95907",
                    "Q8N434",
                    "Q9H1C4",
                    "Q96SL1",
                    "Q9Y226",
                    "Q6UXD7",
                    "O95477",
                    "P50570",
                    "Q9Y345",
                    "Q9Y4W6",
                    "Q13838",
                    "Q8NBW4",
                    "P13667",
                    "P56559",
                    "Q8IVM8",
                    "Q5JUK3",
                    "P21964",
                    "P27708",
                    "P61221",
                    "Q9Y2C5",
                    "O94826",
                    "Q16795",
                    "Q8IZD6",
                    "Q16555",
                    "Q16790",
                    "Q92536",
                    "Q9GZN6",
                    "P31645",
                    "Q8N139",
                    "Q08AI6",
                    "Q6NT16",
                    "Q7RTY1",
                    "Q13608",
                    "Q96N87",
                    "P31641",
                    "O00476",
                    "P11021",
                    "P11142",
                    "Q8NA29",
                    "Q8N370",
                    "Q7Z3Q1",
                    "Q9UBP0",
                    "Q99719",
                    "Q9UHL0",
                    "Q92887",
                    "Q496J9",
                    "P46459",
                    "Q8TCU3",
                    "Q9UN76",
                    "A1A5C7",
                    "P31639",
                    "O95255",
                    "P49281",
                    "Q86UQ4",
                    "P53985",
                    "Q7RTX9",
                    "Q6N075",
                    "P62330",
                    "P08183",
                    "Q7RTY0",
                    "Q4U2R8",
                    "Q8TBB6",
                    "Q16572",
                    "P55017",
                    "P48065",
                    "Q13621",
                    "Q9H2J7",
                    "P49279",
                    "Q8NDX2",
                    "A6NKX4",
                    "P48066",
                    "P48067",
                    "P55011",
                    "P00918",
                    "P30531",
                    "Q9H172",
                    "A6NNN8",
                    "P78363",
                    "A0PJK1",
                    "Q9H4M9",
                    "Q92624",
                    "Q8TCC7",
                    "Q9Y666",
                    "Q14964",
                    "Q8IZY2",
                    "P28288",
                    "O15244",
                    "P11169",
                    "Q14728",
                    "Q01650",
                    "P11166",
                    "P54219",
                    "P11168",
                    "P38646",
                    "Q9NUU7",
                    "O76082",
                    "Q86UG4",
                    "Q99884",
                    "Q495M3",
                    "Q5TF39",
                    "Q9NSA0",
                    "P22732",
                    "P07237",
                    "Q1EHB4",
                    "Q9UHW9",
                    "Q9UM01",
                    "O15375",
                    "O15374",
                    "P57057",
                    "P22748",
                    "O14715",
                    "Q8WWX8",
                    "A6NK97",
                    "Q9UQ90",
                    "O15245",
                    "Q8NCK7",
                    "Q9ULP0",
                    "Q6ZMD2",
                    "P45844",
                    "Q13099",
                    "Q99758",
                    "Q9UMR2",
                    "Q9UN37",
                    "Q86VW1",
                    "P13569",
                    "Q695T7",
                    "O60706",
                    "Q2M3G0",
                    "Q96JT2",
                    "Q99624",
                    "Q7L1I2",
                    "Q9UPY5",
                    "Q9NRA2",
                    "Q6ZSM3",
                    "Q9UHI5",
                    "Q9Y694",
                    "O75751",
                    "O43826",
                    "P34932",
                    "Q9UPI3",
                    "P14672",
                    "Q495N2",
                    "Q8NHS3",
                    "P82251",
                    "Q9UP95",
                    "Q96S37",
                    "Q9Y5Y0",
                    "Q6T423",
                    "Q9NSD5",
                    "O95994",
                    "P0DMV8",
                    "Q13795",
                    "Q8WY07",
                    "O95755",
                    "O15440",
                    "Q9BYT1",
                    "Q86UK0",
                    "Q63ZE4",
                    "Q9NRK6",
                    "Q96BZ4",
                    "P55072",
                    "O15438",
                    "A6NNS2",
                    "O15439",
                    "P08246",
                    "Q9H3F6",
                    "Q9UGQ3",
                    "Q9NVC3",
                    "O43246",
                    "Q9GZV3",
                    "Q96BI1",
                    "Q9H598",
                    "Q9NY91",
                    "Q9NP78",
                    "Q04671",
                    "Q6YBV0",
                    "P36021",
                    "P30040",
                    "Q8IUA7",
                    "O95528",
                    "Q9BXP2",
                    "Q01959",
                    "Q05193",
                    "Q13454",
                    "P56730",
                    "Q9BY10",
                    "Q96QE2",
                    "Q8WUG5",
                    "P30825",
                    "Q8WUX1",
                    "Q8NHY0",
                    "G3V0H7",
                    "P33897",
                    "Q9H221",
                    "Q9H3U5",
                    "Q9NRM0",
                    "Q9BZC7",
                    "Q9H222",
                    "Q7Z494",
                    "Q99666",
                    "Q09428",
                    "Q92911",
                    "Q9HBR0",
                    "P33527",
                    "Q9NP91",
                    "Q96QD8",
                    "Q9UNQ0",
                    "Q96J66",
                    "Q9NUT2",
                    "Q96J65",
                    "P21439",
                    "Q7L0J3",
                    "Q8WWZ7",
                    "O14939",
                    "Q8WWZ4",
                    "P23975",
                    "P21796",
                    "Q6ZQN7",
                    "Q9UBJ2"
                ]},
                "list_name": "upload_1",
                "plus_minus": "+"
            },
            "number_in_reference": 3662,
            "term": {
                "id": "GO:0006810",
                "label": "transport"
            }
        },
        {
            "input_list": {
                "number_in_list": 14,
                "fold_enrichment": 1.722273998136067,
                "fdr": 0.4856491461158596,
                "expected": 8.128787878787879,
                "pValue": 0.0447002395854196,
                "mapped_id_list": {"mapped_id": [
                    "Q96QD8",
                    "O43159",
                    "Q16831",
                    "Q9HB90",
                    "Q01650",
                    "P11166",
                    "Q9HBF4",
                    "Q99624",
                    "P11021",
                    "P11142",
                    "Q7L523",
                    "Q8NA29",
                    "P21964",
                    "Q8N0Z6"
                ]},
                "list_name": "upload_1",
                "plus_minus": "+"
            },
            "number_in_reference": 174,
            "term": {
                "id": "GO:0009267",
                "label": "cellular response to starvation"
            }
        },
        {
            "input_list": {
                "number_in_list": 2,
                "fold_enrichment": 1.7124324324324327,
                "fdr": 1,
                "expected": 1.1679292929292928,
                "pValue": 0.3271955274961225,
                "mapped_id_list": {"mapped_id": [
                    "Q14249",
                    "Q9Y2C4"
                ]},
                "list_name": "upload_1",
                "plus_minus": "+"
            },
            "number_in_reference": 25,
            "term": {
                "id": "GO:0006921",
                "label": "cellular component disassembly involved in execution phase of apoptosis"
            }
        },
        {
            "input_list": {
                "number_in_list": 2,
                "fold_enrichment": 1.7124324324324327,
                "fdr": 1,
                "expected": 1.1679292929292928,
                "pValue": 0.3271955274961225,
                "mapped_id_list": {"mapped_id": [
                    "Q9GZV3",
                    "O95461"
                ]},
                "list_name": "upload_1",
                "plus_minus": "+"
            },
            "number_in_reference": 25,
            "term": {
                "id": "GO:0007274",
                "label": "neuromuscular synaptic transmission"
            }
        },
        {
            "input_list": {
                "number_in_list": 2,
                "fold_enrichment": 1.7124324324324327,
                "fdr": 1,
                "expected": 1.1679292929292928,
                "pValue": 0.3271955274961225,
                "mapped_id_list": {"mapped_id": [
                    "O95528",
                    "Q9BZC7"
                ]},
                "list_name": "upload_1",
                "plus_minus": "+"
            },
            "number_in_reference": 25,
            "term": {
                "id": "GO:1903020",
                "label": "positive regulation of glycoprotein metabolic process"
            }
        },
        {
            "input_list": {
                "number_in_list": 2,
                "fold_enrichment": 1.7124324324324327,
                "fdr": 1,
                "expected": 1.1679292929292928,
                "pValue": 0.3271955274961225,
                "mapped_id_list": {"mapped_id": [
                    "Q9UN37",
                    "O75351"
                ]},
                "list_name": "upload_1",
                "plus_minus": "+"
            },
            "number_in_reference": 25,
            "term": {
                "id": "GO:1902410",
                "label": "mitotic cytokinetic process"
            }
        },
        {
            "input_list": {
                "number_in_list": 2,
                "fold_enrichment": 1.7124324324324327,
                "fdr": 1,
                "expected": 1.1679292929292928,
                "pValue": 0.3271955274961225,
                "mapped_id_list": {"mapped_id": [
                    "Q8NA29",
                    "Q6IAN0"
                ]},
                "list_name": "upload_1",
                "plus_minus": "+"
            },
            "number_in_reference": 25,
            "term": {
                "id": "GO:0006656",
                "label": "phosphatidylcholine biosynthetic process"
            }
        },
        {
            "input_list": {
                "number_in_list": 4,
                "fold_enrichment": 1.7124324324324327,
                "fdr": 1,
                "expected": 2.3358585858585856,
                "pValue": 0.2956153655500938,
                "mapped_id_list": {"mapped_id": [
                    "P38919",
                    "P62330",
                    "O00418",
                    "Q9H4M9"
                ]},
                "list_name": "upload_1",
                "plus_minus": "+"
            },
            "number_in_reference": 50,
            "term": {
                "id": "GO:1990089",
                "label": "response to nerve growth factor"
            }
        },
        {
            "input_list": {
                "number_in_list": 2,
                "fold_enrichment": 1.7124324324324327,
                "fdr": 1,
                "expected": 1.1679292929292928,
                "pValue": 0.3271955274961225,
                "mapped_id_list": {"mapped_id": [
                    "Q9Y223",
                    "O95461"
                ]},
                "list_name": "upload_1",
                "plus_minus": "+"
            },
            "number_in_reference": 25,
            "term": {
                "id": "GO:1901071",
                "label": "glucosamine-containing compound metabolic process"
            }
        },
        {
            "input_list": {
                "number_in_list": 6,
                "fold_enrichment": 1.7124324324324327,
                "fdr": 0.9758870273348783,
                "expected": 3.5037878787878785,
                "pValue": 0.16517670606337242,
                "mapped_id_list": {"mapped_id": [
                    "Q9BUQ8",
                    "Q92499",
                    "Q13838",
                    "Q86XP3",
                    "P83876",
                    "O94906"
                ]},
                "list_name": "upload_1",
                "plus_minus": "+"
            },
            "number_in_reference": 75,
            "term": {
                "id": "GO:0000245",
                "label": "spliceosomal complex assembly"
            }
        },
        {
            "input_list": {
                "number_in_list": 2,
                "fold_enrichment": 1.7124324324324327,
                "fdr": 1,
                "expected": 1.1679292929292928,
                "pValue": 0.3271955274961225,
                "mapped_id_list": {"mapped_id": [
                    "Q9UN37",
                    "P07237"
                ]},
                "list_name": "upload_1",
                "plus_minus": "+"
            },
            "number_in_reference": 25,
            "term": {
                "id": "GO:1903902",
                "label": "positive regulation of viral life cycle"
            }
        },
        {
            "input_list": {
                "number_in_list": 2,
                "fold_enrichment": 1.7124324324324327,
                "fdr": 1,
                "expected": 1.1679292929292928,
                "pValue": 0.3271955274961225,
                "mapped_id_list": {"mapped_id": [
                    "Q9Y223",
                    "Q9H477"
                ]},
                "list_name": "upload_1",
                "plus_minus": "+"
            },
            "number_in_reference": 25,
            "term": {
                "id": "GO:0046835",
                "label": "carbohydrate phosphorylation"
            }
        },
        {
            "input_list": {
                "number_in_list": 2,
                "fold_enrichment": 1.7124324324324327,
                "fdr": 1,
                "expected": 1.1679292929292928,
                "pValue": 0.3271955274961225,
                "mapped_id_list": {"mapped_id": [
                    "Q8NBN7",
                    "O95461"
                ]},
                "list_name": "upload_1",
                "plus_minus": "+"
            },
            "number_in_reference": 25,
            "term": {
                "id": "GO:0010842",
                "label": "retina layer formation"
            }
        },
        {
            "input_list": {
                "number_in_list": 2,
                "fold_enrichment": 1.7124324324324327,
                "fdr": 1,
                "expected": 1.1679292929292928,
                "pValue": 0.3271955274961225,
                "mapped_id_list": {"mapped_id": [
                    "Q9UN37",
                    "O75351"
                ]},
                "list_name": "upload_1",
                "plus_minus": "+"
            },
            "number_in_reference": 25,
            "term": {
                "id": "GO:0046755",
                "label": "viral budding"
            }
        },
        {
            "input_list": {
                "number_in_list": 6,
                "fold_enrichment": 1.7124324324324327,
                "fdr": 0.9755089231011183,
                "expected": 3.5037878787878785,
                "pValue": 0.16517670606337242,
                "mapped_id_list": {"mapped_id": [
                    "Q8NB90",
                    "O15381",
                    "P46087",
                    "Q9UI43",
                    "Q9BVQ7",
                    "Q9NUL7"
                ]},
                "list_name": "upload_1",
                "plus_minus": "+"
            },
            "number_in_reference": 75,
            "term": {
                "id": "GO:0042273",
                "label": "ribosomal large subunit biogenesis"
            }
        },
        {
            "input_list": {
                "number_in_list": 2,
                "fold_enrichment": 1.7124324324324327,
                "fdr": 1,
                "expected": 1.1679292929292928,
                "pValue": 0.3271955274961225,
                "mapped_id_list": {"mapped_id": [
                    "Q9H172",
                    "P45844"
                ]},
                "list_name": "upload_1",
                "plus_minus": "+"
            },
            "number_in_reference": 25,
            "term": {
                "id": "GO:1902932",
                "label": "positive regulation of alcohol biosynthetic process"
            }
        },
        {
            "input_list": {
                "number_in_list": 592,
                "fold_enrichment": 1.7039128680919726,
                "fdr": 8.13432067931376E-57,
                "expected": 347.43560606060606,
                "pValue": 3.2018581693815234E-60,
                "mapped_id_list": {"mapped_id": [
                    "Q96TA2",
                    "A8MUP2",
                    "P10912",
                    "Q5FWF4",
                    "Q5VV42",
                    "P20718",
                    "P20839",
                    "Q7Z624",
                    "Q6P4H8",
                    "O00148",
                    "Q96PZ2",
                    "Q9P2R7",
                    "O60568",
                    "P37287",
                    "Q9HBH5",
                    "O00391",
                    "Q9Y394",
                    "Q9H2H9",
                    "Q8TCB7",
                    "O75828",
                    "Q8WXB1",
                    "Q9UBC3",
                    "O95568",
                    "Q8NFZ0",
                    "O14561",
                    "Q8NE71",
                    "Q06136",
                    "Q7Z5P4",
                    "Q8NEX9",
                    "P19623",
                    "Q96IJ6",
                    "Q6IA69",
                    "Q96NT5",
                    "Q9BXD5",
                    "Q92841",
                    "Q8N695",
                    "O14678",
                    "O15527",
                    "P40313",
                    "Q6P4F1",
                    "O95455",
                    "Q9Y289",
                    "Q9P2T1",
                    "P56937",
                    "Q8IXK2",
                    "Q8NBQ5",
                    "Q8NF86",
                    "O60547",
                    "P16442",
                    "P48029",
                    "Q9H819",
                    "P26358",
                    "Q96AZ1",
                    "Q8N4T8",
                    "P53794",
                    "O75911",
                    "Q9H2F3",
                    "P46087",
                    "Q9H9T3",
                    "Q4G148",
                    "O15550",
                    "Q8NCR0",
                    "Q14916",
                    "Q5T3U5",
                    "O00178",
                    "P17538",
                    "O95342",
                    "Q9NP58",
                    "Q9NP59",
                    "O95461",
                    "Q13829",
                    "P21912",
                    "O60678",
                    "Q96NR8",
                    "P49589",
                    "O15427",
                    "Q96JJ7",
                    "P11926",
                    "O00469",
                    "Q9Y226",
                    "O95477",
                    "Q9H2M3",
                    "Q9Y223",
                    "Q9H649",
                    "Q9Y4W6",
                    "Q0PNE2",
                    "Q13838",
                    "Q9NZB8",
                    "Q8IXQ9",
                    "P19526",
                    "P21964",
                    "O60762",
                    "O60884",
                    "P61221",
                    "Q8N3Y3",
                    "P04040",
                    "Q8N3Y7",
                    "Q9Y231",
                    "P34913",
                    "Q9H999",
                    "Q9Y5Z6",
                    "Q9Y2T3",
                    "Q5VST6",
                    "Q13608",
                    "O00233",
                    "O95243",
                    "Q6PIW4",
                    "Q9HBK9",
                    "O00476",
                    "Q9NQR4",
                    "Q96SB8",
                    "O00237",
                    "O60658",
                    "Q8NA29",
                    "Q2VIR3",
                    "Q96GJ1",
                    "P16152",
                    "Q96CB9",
                    "Q6ZXV5",
                    "Q9UHL0",
                    "Q92887",
                    "O14756",
                    "Q12882",
                    "O95498",
                    "P0CG22",
                    "Q9H867",
                    "Q10469",
                    "P31639",
                    "Q8NCW6",
                    "Q96K12",
                    "P37059",
                    "O95255",
                    "O95497",
                    "P49281",
                    "P53985",
                    "P62333",
                    "Q9BPX1",
                    "P14061",
                    "A6NHQ2",
                    "P14060",
                    "P08861",
                    "Q92878",
                    "Q9H2J4",
                    "Q92506",
                    "Q9BPW9",
                    "P49279",
                    "Q8IYP2",
                    "P52788",
                    "Q9HCK8",
                    "O95263",
                    "Q8NBS9",
                    "P37058",
                    "Q6PGP7",
                    "Q5VVY1",
                    "Q92624",
                    "Q92743",
                    "P22061",
                    "Q9BRR3",
                    "Q7Z4G4",
                    "O43159",
                    "Q96HA7",
                    "Q7Z7M8",
                    "Q9UJJ7",
                    "P11169",
                    "P11166",
                    "Q96AT9",
                    "P11168",
                    "P38646",
                    "Q9NUU7",
                    "P09093",
                    "Q99884",
                    "Q6UX72",
                    "P25685",
                    "Q13087",
                    "Q9BV86",
                    "Q6IS24",
                    "P51993",
                    "P49411",
                    "Q9BS26",
                    "O96019",
                    "Q5VZV1",
                    "Q6ZNW5",
                    "O95045",
                    "P12268",
                    "P35249",
                    "Q8NHV1",
                    "P35250",
                    "O14717",
                    "Q6P087",
                    "Q9UQ90",
                    "A6NG13",
                    "Q8IWA4",
                    "Q8NBI6",
                    "Q8NCK7",
                    "P28845",
                    "A6NDL7",
                    "Q99758",
                    "Q86U44",
                    "Q9UMR2",
                    "Q9BRP7",
                    "Q9UN37",
                    "Q9C0J1",
                    "P13569",
                    "O95050",
                    "Q8IYD1",
                    "Q8IXB1",
                    "P83110",
                    "Q14194",
                    "P22033",
                    "Q8IYD8",
                    "Q9UM21",
                    "Q9UPY5",
                    "Q8WUS8",
                    "Q9BT22",
                    "Q9Y337",
                    "Q9BUU2",
                    "O43148",
                    "Q8N3J2",
                    "Q9Y2R4",
                    "P40937",
                    "O00571",
                    "Q6NVH7",
                    "Q9UJM8",
                    "P51659",
                    "Q9UHI6",
                    "Q6IAN0",
                    "Q9NRR2",
                    "P14672",
                    "O60832",
                    "Q96EY1",
                    "P83105",
                    "Q96S37",
                    "Q9Y5Y0",
                    "O14977",
                    "P0DMV8",
                    "P0DMV9",
                    "Q9Y620",
                    "Q9BTZ2",
                    "Q9BYC5",
                    "Q32NB8",
                    "Q9NXW2",
                    "Q9NQI0",
                    "Q99685",
                    "Q8NBN7",
                    "Q9NRK6",
                    "Q9H1B5",
                    "Q96A70",
                    "Q96BZ4",
                    "P55072",
                    "Q9H3F6",
                    "P24158",
                    "Q86XA0",
                    "Q7Z4J2",
                    "P46063",
                    "Q9Y5R4",
                    "O43240",
                    "Q9GZV3",
                    "Q9NY93",
                    "Q9HCE5",
                    "Q9NX74",
                    "Q96SZ6",
                    "Q9UBX7",
                    "P36021",
                    "P0DTE4",
                    "P49327",
                    "Q02809",
                    "U3KPV4",
                    "Q8TEA1",
                    "Q96LL9",
                    "Q01959",
                    "P22083",
                    "Q9UQ53",
                    "Q9BQR3",
                    "Q10981",
                    "P22087",
                    "Q7Z2E3",
                    "P15428",
                    "Q8NHY0",
                    "Q8WZA1",
                    "Q9UIF7",
                    "Q9NRM0",
                    "Q9BZC7",
                    "O00764",
                    "P17844",
                    "Q15084",
                    "Q86U90",
                    "P26439",
                    "Q92911",
                    "P26572",
                    "Q9UNQ2",
                    "Q2TAA5",
                    "Q9Y6V7",
                    "Q9UNQ0",
                    "O00418",
                    "P07814",
                    "O43464",
                    "O76003",
                    "P17980",
                    "Q2QD12",
                    "Q8WVX9",
                    "P35270",
                    "Q8WWZ7",
                    "O14939",
                    "Q99895",
                    "Q96P11",
                    "Q9NRN9",
                    "Q6UWY2",
                    "Q5JPH6",
                    "Q5TEU4",
                    "Q96LA8",
                    "Q14565",
                    "Q9BUP3",
                    "P20160",
                    "O43678",
                    "Q86WS5",
                    "Q9NYU1",
                    "Q9NYU2",
                    "Q02338",
                    "Q9H0U3",
                    "Q9UBS4",
                    "Q9NPC4",
                    "P48723",
                    "Q6P1R4",
                    "O94906",
                    "Q15661",
                    "P38919",
                    "Q13126",
                    "Q8TC12",
                    "O94911",
                    "Q8TF71",
                    "P12544",
                    "Q8N4F4",
                    "A8MXE2",
                    "P41091",
                    "Q9Y4L1",
                    "A6NFX1",
                    "Q96GW9",
                    "Q9Y5N5",
                    "Q9H1V8",
                    "Q9H3Z4",
                    "Q8N2A8",
                    "Q8NHM4",
                    "Q9NPD5",
                    "Q96IZ6",
                    "P80365",
                    "Q8IVW8",
                    "Q53GQ0",
                    "Q9H0S4",
                    "P35998",
                    "Q8N4E4",
                    "Q96I99",
                    "Q9NY64",
                    "Q9UDY4",
                    "Q16651",
                    "Q96RK4",
                    "P83876",
                    "Q9BY49",
                    "Q8WVM0",
                    "Q14117",
                    "P36959",
                    "Q6PD62",
                    "Q13268",
                    "Q6GPI1",
                    "P20151",
                    "P43251",
                    "Q6P9A2",
                    "Q9H015",
                    "O75351",
                    "Q495W5",
                    "Q96CM3",
                    "Q96G46",
                    "Q6SJ93",
                    "Q9Y5P6",
                    "Q9BQD7",
                    "Q9UBV2",
                    "Q8TBM8",
                    "Q9UBV7",
                    "Q13393",
                    "Q6P1Q9",
                    "Q9NPF4",
                    "Q14240",
                    "Q14249",
                    "P23470",
                    "P23471",
                    "P54136",
                    "Q9BUT1",
                    "P55345",
                    "P49862",
                    "P40926",
                    "P13667",
                    "P12694",
                    "Q9Y6K1",
                    "P27708",
                    "Q9NYQ3",
                    "Q9Y2C3",
                    "Q9Y2C4",
                    "A0PJZ3",
                    "Q9NUI1",
                    "Q13042",
                    "Q16795",
                    "Q16555",
                    "Q14376",
                    "Q9H8H3",
                    "O15294",
                    "Q7RTY7",
                    "Q8TDX6",
                    "Q7RTY5",
                    "Q86W50",
                    "Q7RTY3",
                    "Q7RTY1",
                    "Q9HA92",
                    "Q9BV44",
                    "P36776",
                    "O43766",
                    "O75452",
                    "Q7RTY9",
                    "P11498",
                    "P11021",
                    "P11142",
                    "Q9NUJ1",
                    "Q9NYR8",
                    "Q99714",
                    "Q96FX7",
                    "P00491",
                    "Q8N807",
                    "Q86XW9",
                    "P36404",
                    "Q6UWP2",
                    "Q8WW22",
                    "Q99943",
                    "Q8NFL0",
                    "Q9NX01",
                    "Q9NVM6",
                    "P47897",
                    "P07098",
                    "Q9BUQ8",
                    "P48741",
                    "Q16698",
                    "Q9HA77",
                    "Q5K4E3",
                    "Q9HB90",
                    "P48740",
                    "Q9BVS5",
                    "Q9BV23",
                    "O75795",
                    "Q9UNI1",
                    "Q2T9J0",
                    "P10144",
                    "Q9H1X3",
                    "Q9UBR1",
                    "P55263",
                    "Q6PKH6",
                    "P78363",
                    "P60842",
                    "Q5TEA6",
                    "Q8IZY2",
                    "P54577",
                    "P28288",
                    "Q13630",
                    "O15120",
                    "Q8IV08",
                    "P78549",
                    "Q9BTE6",
                    "P62195",
                    "P23946",
                    "Q92698",
                    "Q92575",
                    "Q9NSA0",
                    "P07477",
                    "P22732",
                    "P07237",
                    "P31689",
                    "O75419",
                    "P09417",
                    "Q8IZ73",
                    "O75771",
                    "Q86YN1",
                    "P59910",
                    "Q5T8I9",
                    "P41002",
                    "Q7Z4W1",
                    "Q9HCQ5",
                    "O15488",
                    "P45844",
                    "O15382",
                    "O94761",
                    "O15381",
                    "O94888",
                    "O94766",
                    "P30101",
                    "P40261",
                    "P00966",
                    "Q5HYK3",
                    "Q9Y2A9",
                    "Q6ZSM3",
                    "O95985",
                    "Q9NNZ3",
                    "O95620",
                    "Q9UBM8",
                    "Q11128",
                    "Q8IZ52",
                    "Q0VDF9",
                    "Q8IZV5",
                    "O75751",
                    "O75752",
                    "P34931",
                    "O43826",
                    "P34932",
                    "O43825",
                    "P19447",
                    "O43709",
                    "Q96L58",
                    "Q92781",
                    "Q8N394",
                    "P08311",
                    "Q9UET6",
                    "Q6ZMB0",
                    "Q11130",
                    "Q9NZJ6",
                    "P54652",
                    "Q9UJV9",
                    "Q15738",
                    "O95757",
                    "O15440",
                    "Q9BYT1",
                    "P30043",
                    "Q86UK0",
                    "Q8N6G5",
                    "Q96DN0",
                    "Q8N5D6",
                    "Q86SG7",
                    "Q03468",
                    "P00746",
                    "Q9UI43",
                    "P20231",
                    "Q5T4D3",
                    "Q92499",
                    "P22891",
                    "P00742",
                    "P08246",
                    "Q16831",
                    "Q8WZ19",
                    "Q6PEW0",
                    "Q8IUR5",
                    "Q13206",
                    "Q9H477",
                    "Q96GS6",
                    "Q9P2W7",
                    "A8MTI9",
                    "Q9NP78",
                    "Q86XP3",
                    "Q04671",
                    "P21217",
                    "O60259",
                    "Q8N0Z6",
                    "Q02127",
                    "P30040",
                    "P07288",
                    "P46976",
                    "Q9NZL9",
                    "A4D1T9",
                    "P08217",
                    "Q13454",
                    "P08218",
                    "P56730",
                    "Q9P272",
                    "Q8IW45",
                    "P33897",
                    "Q7Z494",
                    "Q8WZ04",
                    "P33527",
                    "P54687",
                    "Q15645",
                    "Q14554",
                    "O75953",
                    "Q9NPZ5",
                    "Q9H2R5",
                    "P62191",
                    "Q2L4Q9",
                    "Q9UNA3",
                    "P21439",
                    "P17066",
                    "P22760",
                    "A6NKP2",
                    "P43686",
                    "P00751",
                    "P21796",
                    "Q14683",
                    "Q9UBJ2",
                    "Q13472",
                    "Q6ZRP7",
                    "Q9BTF0"
                ]},
                "list_name": "upload_1",
                "plus_minus": "+"
            },
            "number_in_reference": 7437,
            "term": {
                "id": "GO:0071704",
                "label": "organic substance metabolic process"
            }
        },
        {
            "input_list": {
                "number_in_list": 233,
                "fold_enrichment": 1.7016238346842238,
                "fdr": 5.7387067801250955E-15,
                "expected": 136.92803030303028,
                "pValue": 2.898907184082086E-17,
                "mapped_id_list": {"mapped_id": [
                    "Q96LA8",
                    "Q14565",
                    "Q5FWF4",
                    "Q5VV42",
                    "P20839",
                    "O43678",
                    "Q9NYU1",
                    "O00148",
                    "Q96PZ2",
                    "Q9P2R7",
                    "Q9NYU2",
                    "Q9UBS4",
                    "Q6P1R4",
                    "O94906",
                    "Q8TCB7",
                    "P38919",
                    "Q13126",
                    "Q9UBC3",
                    "Q8NFZ0",
                    "O14561",
                    "Q96GW9",
                    "Q9Y5N5",
                    "Q8N2A8",
                    "Q6IA69",
                    "Q96NT5",
                    "Q92841",
                    "Q8N695",
                    "Q9NPD5",
                    "O14678",
                    "O15527",
                    "Q96IZ6",
                    "O95455",
                    "Q9Y289",
                    "Q9P2T1",
                    "Q53GQ0",
                    "Q9H0S4",
                    "Q96I99",
                    "O60547",
                    "P83876",
                    "Q8WVM0",
                    "P26358",
                    "Q14117",
                    "P36959",
                    "Q6PD62",
                    "P46087",
                    "Q9H9T3",
                    "P43251",
                    "Q14916",
                    "O00178",
                    "Q9NP58",
                    "Q9NP59",
                    "Q96CM3",
                    "Q96G46",
                    "Q6SJ93",
                    "Q9Y5P6",
                    "P21912",
                    "Q6P1Q9",
                    "Q9NPF4",
                    "P49589",
                    "Q14249",
                    "Q9Y226",
                    "P54136",
                    "Q9BUT1",
                    "Q9Y223",
                    "Q9H649",
                    "P40926",
                    "Q0PNE2",
                    "Q13838",
                    "Q9NZB8",
                    "Q9Y6K1",
                    "O60762",
                    "P27708",
                    "Q9Y2C4",
                    "Q16795",
                    "Q16555",
                    "Q9H8H3",
                    "P34913",
                    "Q8TDX6",
                    "Q86W50",
                    "Q9H999",
                    "Q9Y2T3",
                    "Q7RTY1",
                    "Q9HA92",
                    "Q9BV44",
                    "P36776",
                    "O43766",
                    "O95243",
                    "Q6PIW4",
                    "O00476",
                    "Q96SB8",
                    "P11498",
                    "O60658",
                    "P11142",
                    "Q96GJ1",
                    "Q96CB9",
                    "Q92887",
                    "Q99714",
                    "Q12882",
                    "Q96FX7",
                    "P00491",
                    "Q96K12",
                    "Q86XW9",
                    "O95255",
                    "O95497",
                    "P49281",
                    "Q9NX01",
                    "A6NHQ2",
                    "Q9NVM6",
                    "P47897",
                    "Q9BUQ8",
                    "Q92878",
                    "Q9HA77",
                    "Q9HB90",
                    "Q9BVS5",
                    "Q9UNI1",
                    "Q9HCK8",
                    "O95263",
                    "Q6PGP7",
                    "Q9UBR1",
                    "P55263",
                    "P54577",
                    "Q13630",
                    "Q7Z4G4",
                    "O43159",
                    "Q96HA7",
                    "Q9UJJ7",
                    "P11169",
                    "Q8IV08",
                    "P78549",
                    "P11166",
                    "Q96AT9",
                    "Q9BTE6",
                    "Q92698",
                    "Q9NSA0",
                    "P07237",
                    "O75419",
                    "P09417",
                    "Q8IZ73",
                    "O96019",
                    "O75771",
                    "O95045",
                    "P12268",
                    "P35249",
                    "Q8NHV1",
                    "P35250",
                    "O14717",
                    "Q5T8I9",
                    "Q6P087",
                    "Q7Z4W1",
                    "Q8IWA4",
                    "Q86U44",
                    "O94761",
                    "O15381",
                    "Q9BRP7",
                    "Q8IYD1",
                    "P40261",
                    "Q14194",
                    "P22033",
                    "Q8IYD8",
                    "Q6ZSM3",
                    "O95985",
                    "O95620",
                    "O43148",
                    "Q8N3J2",
                    "Q9Y2R4",
                    "P40937",
                    "O75751",
                    "O00571",
                    "Q6NVH7",
                    "P51659",
                    "Q9UHI6",
                    "P19447",
                    "O60832",
                    "O43709",
                    "Q9UET6",
                    "Q96EY1",
                    "Q96S37",
                    "Q9Y5Y0",
                    "P0DMV8",
                    "Q9UJV9",
                    "P0DMV9",
                    "Q9Y620",
                    "Q9BYC5",
                    "P30043",
                    "Q9NQI0",
                    "Q03468",
                    "Q9NRK6",
                    "Q9UI43",
                    "Q92499",
                    "Q96BZ4",
                    "P55072",
                    "P46063",
                    "Q9Y5R4",
                    "Q16831",
                    "Q8IUR5",
                    "Q13206",
                    "Q9H477",
                    "Q86XP3",
                    "Q9NY93",
                    "Q9HCE5",
                    "Q9NX74",
                    "Q8N0Z6",
                    "Q96SZ6",
                    "Q02127",
                    "Q8TEA1",
                    "Q96LL9",
                    "P22087",
                    "Q7Z2E3",
                    "Q9P272",
                    "Q8IW45",
                    "Q8NHY0",
                    "P33897",
                    "Q9UIF7",
                    "Q9NRM0",
                    "O00764",
                    "P17844",
                    "Q86U90",
                    "P33527",
                    "P26572",
                    "Q9UNQ2",
                    "Q15645",
                    "Q9Y6V7",
                    "Q9UNQ0",
                    "P07814",
                    "Q2QD12",
                    "Q8WVX9",
                    "P35270",
                    "Q96P11",
                    "Q9NRN9",
                    "Q5JPH6",
                    "Q14683",
                    "Q13472",
                    "Q9BTF0"
                ]},
                "list_name": "upload_1",
                "plus_minus": "+"
            },
            "number_in_reference": 2931,
            "term": {
                "id": "GO:0046483",
                "label": "heterocycle metabolic process"
            }
        },
        {
            "input_list": {
                "number_in_list": 5,
                "fold_enrichment": 1.6988416988416988,
                "fdr": 1,
                "expected": 2.9431818181818183,
                "pValue": 0.2196157552236142,
                "mapped_id_list": {"mapped_id": [
                    "P62330",
                    "Q05193",
                    "Q13367",
                    "O14939",
                    "P50570"
                ]},
                "list_name": "upload_1",
                "plus_minus": "+"
            },
            "number_in_reference": 63,
            "term": {
                "id": "GO:0036465",
                "label": "synaptic vesicle recycling"
            }
        },
        {
            "input_list": {
                "number_in_list": 8,
                "fold_enrichment": 1.6954776558736955,
                "fdr": 0.8923922690536062,
                "expected": 4.718434343434343,
                "pValue": 0.14712207387861395,
                "mapped_id_list": {"mapped_id": [
                    "P00491",
                    "Q9Y2T3",
                    "P33897",
                    "O95497",
                    "Q96I99",
                    "O95263",
                    "O60658",
                    "Q9P2R7"
                ]},
                "list_name": "upload_1",
                "plus_minus": "+"
            },
            "number_in_reference": 101,
            "term": {
                "id": "GO:0006195",
                "label": "purine nucleotide catabolic process"
            }
        },
        {
            "input_list": {
                "number_in_list": 17,
                "fold_enrichment": 1.6925204274041483,
                "fdr": 0.3907397835367654,
                "expected": 10.044191919191919,
                "pValue": 0.03286284868425725,
                "mapped_id_list": {"mapped_id": [
                    "P54577",
                    "Q96QD8",
                    "O43159",
                    "Q16831",
                    "Q9HB90",
                    "Q01650",
                    "P11166",
                    "Q9HBF4",
                    "Q99624",
                    "P11021",
                    "P11142",
                    "Q7L523",
                    "Q8NA29",
                    "P21964",
                    "Q8N0Z6",
                    "P27708",
                    "Q14154"
                ]},
                "list_name": "upload_1",
                "plus_minus": "+"
            },
            "number_in_reference": 215,
            "term": {
                "id": "GO:0042594",
                "label": "response to starvation"
            }
        },
        {
            "input_list": {
                "number_in_list": 3,
                "fold_enrichment": 1.689900426742532,
                "fdr": 1,
                "expected": 1.7752525252525253,
                "pValue": 0.26118249504038793,
                "mapped_id_list": {"mapped_id": [
                    "Q03518",
                    "P30101",
                    "Q03519"
                ]},
                "list_name": "upload_1",
                "plus_minus": "+"
            },
            "number_in_reference": 38,
            "term": {
                "id": "GO:0002474",
                "label": "antigen processing and presentation of peptide antigen via MHC class I"
            }
        },
        {
            "input_list": {
                "number_in_list": 3,
                "fold_enrichment": 1.689900426742532,
                "fdr": 1,
                "expected": 1.7752525252525253,
                "pValue": 0.26118249504038793,
                "mapped_id_list": {"mapped_id": [
                    "P49279",
                    "O15527",
                    "Q9NP58"
                ]},
                "list_name": "upload_1",
                "plus_minus": "+"
            },
            "number_in_reference": 38,
            "term": {
                "id": "GO:0071276",
                "label": "cellular response to cadmium ion"
            }
        },
        {
            "input_list": {
                "number_in_list": 6,
                "fold_enrichment": 1.689900426742532,
                "fdr": 0.9901468172909069,
                "expected": 3.5505050505050506,
                "pValue": 0.17018858894588837,
                "mapped_id_list": {"mapped_id": [
                    "Q8WVX9",
                    "P51659",
                    "Q96K12",
                    "Q53GQ0",
                    "P33897",
                    "Q9BY49"
                ]},
                "list_name": "upload_1",
                "plus_minus": "+"
            },
            "number_in_reference": 76,
            "term": {
                "id": "GO:1901568",
                "label": "fatty acid derivative metabolic process"
            }
        },
        {
            "input_list": {
                "number_in_list": 6,
                "fold_enrichment": 1.689900426742532,
                "fdr": 0.9897690428470722,
                "expected": 3.5505050505050506,
                "pValue": 0.17018858894588837,
                "mapped_id_list": {"mapped_id": [
                    "O15294",
                    "O60678",
                    "P31689",
                    "P0DMV8",
                    "P0DMV9",
                    "Q6DKJ4"
                ]},
                "list_name": "upload_1",
                "plus_minus": "+"
            },
            "number_in_reference": 76,
            "term": {
                "id": "GO:0031397",
                "label": "negative regulation of protein ubiquitination"
            }
        },
        {
            "input_list": {
                "number_in_list": 3,
                "fold_enrichment": 1.689900426742532,
                "fdr": 1,
                "expected": 1.7752525252525253,
                "pValue": 0.26118249504038793,
                "mapped_id_list": {"mapped_id": [
                    "P13569",
                    "P13866",
                    "O95461"
                ]},
                "list_name": "upload_1",
                "plus_minus": "+"
            },
            "number_in_reference": 38,
            "term": {
                "id": "GO:0042044",
                "label": "fluid transport"
            }
        },
        {
            "input_list": {
                "number_in_list": 3,
                "fold_enrichment": 1.689900426742532,
                "fdr": 1,
                "expected": 1.7752525252525253,
                "pValue": 0.26118249504038793,
                "mapped_id_list": {"mapped_id": [
                    "P33897",
                    "Q9UBJ2",
                    "Q96JT2"
                ]},
                "list_name": "upload_1",
                "plus_minus": "+"
            },
            "number_in_reference": 38,
            "term": {
                "id": "GO:0045923",
                "label": "positive regulation of fatty acid metabolic process"
            }
        },
        {
            "input_list": {
                "number_in_list": 3,
                "fold_enrichment": 1.689900426742532,
                "fdr": 1,
                "expected": 1.7752525252525253,
                "pValue": 0.26118249504038793,
                "mapped_id_list": {"mapped_id": [
                    "Q9BZG1",
                    "Q13371",
                    "Q96J42"
                ]},
                "list_name": "upload_1",
                "plus_minus": "+"
            },
            "number_in_reference": 38,
            "term": {
                "id": "GO:0045880",
                "label": "positive regulation of smoothened signaling pathway"
            }
        },
        {
            "input_list": {
                "number_in_list": 7,
                "fold_enrichment": 1.6835712116610992,
                "fdr": 1,
                "expected": 4.157828282828283,
                "pValue": 0.19773942581754225,
                "mapped_id_list": {"mapped_id": [
                    "Q7L523",
                    "Q9HB90",
                    "P00966",
                    "Q8NBW4",
                    "Q01650",
                    "Q9Y6K1",
                    "P26358"
                ]},
                "list_name": "upload_1",
                "plus_minus": "+"
            },
            "number_in_reference": 89,
            "term": {
                "id": "GO:0071229",
                "label": "cellular response to acid chemical"
            }
        },
        {
            "input_list": {
                "number_in_list": 7,
                "fold_enrichment": 1.6835712116610992,
                "fdr": 1,
                "expected": 4.157828282828283,
                "pValue": 0.19773942581754225,
                "mapped_id_list": {"mapped_id": [
                    "Q96NT5",
                    "P40926",
                    "P00966",
                    "P07098",
                    "Q9NQR4",
                    "Q96I99",
                    "Q9P2R7"
                ]},
                "list_name": "upload_1",
                "plus_minus": "+"
            },
            "number_in_reference": 89,
            "term": {
                "id": "GO:0043648",
                "label": "dicarboxylic acid metabolic process"
            }
        },
        {
            "input_list": {
                "number_in_list": 627,
                "fold_enrichment": 1.6820640668240618,
                "fdr": 9.524999327195665E-61,
                "expected": 372.7563131313131,
                "pValue": 1.8746308457381745E-64,
                "mapped_id_list": {"mapped_id": [
                    "Q96TA2",
                    "A8MUP2",
                    "P10912",
                    "Q5FWF4",
                    "Q5VV42",
                    "Q9NS85",
                    "P20718",
                    "P20839",
                    "Q7Z624",
                    "Q6P4H8",
                    "O00148",
                    "Q96PZ2",
                    "Q9P2R7",
                    "O60568",
                    "P37287",
                    "Q9HBH5",
                    "O00391",
                    "Q9Y394",
                    "Q8N1Q1",
                    "Q9H2H9",
                    "Q8TCB7",
                    "O75828",
                    "Q8WXB1",
                    "Q9UBC3",
                    "O95568",
                    "Q8NFZ0",
                    "O14561",
                    "Q8NE71",
                    "Q06136",
                    "Q7Z5P4",
                    "Q8NEX9",
                    "P19623",
                    "Q96IJ6",
                    "Q6IA69",
                    "Q96NT5",
                    "Q9BXD5",
                    "Q92841",
                    "Q8N695",
                    "O14678",
                    "O15527",
                    "Q9ULX7",
                    "P40313",
                    "Q6P4F1",
                    "O95455",
                    "Q9Y289",
                    "Q9P2T1",
                    "P56937",
                    "Q8IXK2",
                    "Q8NBQ5",
                    "Q9HBF4",
                    "Q8NF86",
                    "O60547",
                    "P16442",
                    "P48029",
                    "Q9H819",
                    "P26358",
                    "Q96AZ1",
                    "Q8N4T8",
                    "P53794",
                    "O75911",
                    "Q9H2F3",
                    "P46087",
                    "Q9H9T3",
                    "Q4G148",
                    "O15550",
                    "Q8NCR0",
                    "Q14916",
                    "Q5T3U5",
                    "O00178",
                    "P17538",
                    "O95342",
                    "Q9NP58",
                    "Q9NP59",
                    "O95461",
                    "Q13829",
                    "P21912",
                    "O60678",
                    "Q96NR8",
                    "P49589",
                    "O15427",
                    "Q96JJ7",
                    "P11926",
                    "O00469",
                    "Q9Y226",
                    "O95477",
                    "Q9H2M3",
                    "Q9Y223",
                    "P50570",
                    "Q9H649",
                    "Q9Y4W6",
                    "Q0PNE2",
                    "Q13838",
                    "Q9NZB8",
                    "Q8IXQ9",
                    "P19526",
                    "P21964",
                    "O60762",
                    "O60884",
                    "P61221",
                    "P0DPD7",
                    "Q8N3Y3",
                    "P04040",
                    "Q8N3Y7",
                    "Q9Y231",
                    "Q92536",
                    "P34913",
                    "Q9H999",
                    "Q9Y5Z6",
                    "Q9Y2T3",
                    "Q5VST6",
                    "Q13608",
                    "O00233",
                    "O95243",
                    "Q6PIW4",
                    "Q9HBK9",
                    "O00476",
                    "Q9NQR4",
                    "Q96SB8",
                    "O00237",
                    "O60658",
                    "Q8NA29",
                    "Q2VIR3",
                    "Q96GJ1",
                    "P16152",
                    "Q96CB9",
                    "Q6ZXV5",
                    "Q9UHL0",
                    "Q92887",
                    "O14756",
                    "Q12882",
                    "O95498",
                    "P0CG22",
                    "Q9H867",
                    "Q10469",
                    "P31639",
                    "Q8NCW6",
                    "Q96K12",
                    "P37059",
                    "O95255",
                    "O95497",
                    "P49281",
                    "P53985",
                    "P62333",
                    "Q9BPX1",
                    "P14061",
                    "A6NHQ2",
                    "P14060",
                    "P08861",
                    "Q92878",
                    "Q9H2J4",
                    "Q92506",
                    "Q9BPW9",
                    "P49279",
                    "O95140",
                    "Q8IYP2",
                    "P52788",
                    "Q9HCK8",
                    "O95263",
                    "P00918",
                    "P00915",
                    "Q8NBS9",
                    "P37058",
                    "Q6PGP7",
                    "Q5VVY1",
                    "Q92624",
                    "Q92743",
                    "P22061",
                    "Q9BRR3",
                    "Q7Z4G4",
                    "O43159",
                    "Q96HA7",
                    "Q7Z7M8",
                    "Q9UJJ7",
                    "P11169",
                    "P11166",
                    "Q96AT9",
                    "P11168",
                    "P38646",
                    "Q9NUU7",
                    "P09093",
                    "Q99884",
                    "Q6UX72",
                    "P25685",
                    "Q13087",
                    "Q9BV86",
                    "Q6IS24",
                    "P51993",
                    "P49411",
                    "P23280",
                    "Q9BS26",
                    "O96019",
                    "Q5VZV1",
                    "Q6ZNW5",
                    "O95045",
                    "P12268",
                    "P35249",
                    "Q8NHV1",
                    "P35250",
                    "O14717",
                    "Q6P087",
                    "Q9UQ90",
                    "A6NG13",
                    "Q8IWA4",
                    "Q8NBI6",
                    "Q8NCK7",
                    "Q8N6R0",
                    "P28845",
                    "A6NDL7",
                    "Q99758",
                    "Q86U44",
                    "Q9UMR2",
                    "Q9BRP7",
                    "Q9UN37",
                    "Q9C0J1",
                    "P13569",
                    "O95050",
                    "Q8IYD1",
                    "Q8IXB1",
                    "P83110",
                    "Q14194",
                    "P22033",
                    "Q8IYD8",
                    "Q9UM21",
                    "Q9UPY5",
                    "Q8WUS8",
                    "Q6UX53",
                    "Q9BT22",
                    "Q9Y337",
                    "Q9BUU2",
                    "O43148",
                    "Q8N3J2",
                    "Q9Y694",
                    "Q9Y2R4",
                    "P40937",
                    "O00571",
                    "Q6NVH7",
                    "Q9UJM8",
                    "P51659",
                    "Q9UHI6",
                    "Q6IAN0",
                    "Q9NRR2",
                    "P14672",
                    "O60832",
                    "Q8NHS3",
                    "Q96EY1",
                    "P83105",
                    "Q96S37",
                    "Q9Y5Y0",
                    "O14977",
                    "P0DMV8",
                    "P0DMV9",
                    "Q9Y620",
                    "Q9BTZ2",
                    "Q9BYC5",
                    "Q32NB8",
                    "Q9NXW2",
                    "Q9NQI0",
                    "Q99685",
                    "Q8NBN7",
                    "Q9NRK6",
                    "Q9H1B5",
                    "Q96A70",
                    "Q96BZ4",
                    "P55072",
                    "Q9H3F6",
                    "P24158",
                    "Q86XA0",
                    "Q7Z4J2",
                    "P46063",
                    "Q9Y5R4",
                    "O43240",
                    "Q9GZV3",
                    "Q9NY93",
                    "Q9HCE5",
                    "Q9NX74",
                    "Q96SZ6",
                    "Q9UBX7",
                    "P36021",
                    "P0DTE4",
                    "P49327",
                    "Q02809",
                    "U3KPV4",
                    "Q8TEA1",
                    "Q96LL9",
                    "Q01959",
                    "P22083",
                    "Q9UQ53",
                    "O43570",
                    "Q9BQR3",
                    "Q10981",
                    "P22087",
                    "Q7Z2E3",
                    "P15428",
                    "Q8NHY0",
                    "Q8WZA1",
                    "Q9UIF7",
                    "Q9NRM0",
                    "Q9BZC7",
                    "O00764",
                    "P17844",
                    "Q15084",
                    "Q86U90",
                    "P26439",
                    "Q92911",
                    "P26572",
                    "Q9UNQ2",
                    "Q2TAA5",
                    "Q9Y6V7",
                    "Q9UNQ0",
                    "O00418",
                    "P07814",
                    "O43464",
                    "O76003",
                    "P17980",
                    "Q2QD12",
                    "Q8WVX9",
                    "P35270",
                    "Q8WWZ7",
                    "O14939",
                    "Q99895",
                    "Q96P11",
                    "Q9NRN9",
                    "Q6UWY2",
                    "Q5JPH6",
                    "Q5TEU4",
                    "Q96LA8",
                    "Q14565",
                    "Q9BUP3",
                    "P20160",
                    "P10599",
                    "O43678",
                    "Q86WS5",
                    "Q9NYU1",
                    "Q9NYU2",
                    "Q02338",
                    "Q9H0U3",
                    "Q9UBS4",
                    "Q9Y2G8",
                    "Q9NPC4",
                    "P48723",
                    "Q6P1R4",
                    "O94906",
                    "Q15661",
                    "P38919",
                    "Q13126",
                    "Q8TC12",
                    "O94911",
                    "Q8TF71",
                    "P12544",
                    "Q8N4F4",
                    "A8MXE2",
                    "P41091",
                    "Q9Y4L1",
                    "A6NFX1",
                    "Q96GW9",
                    "Q9Y5N5",
                    "Q9H1V8",
                    "O75493",
                    "Q9H3Z4",
                    "Q8N2A8",
                    "Q8NHM4",
                    "Q9NPD5",
                    "Q96IZ6",
                    "P80365",
                    "Q8IVW8",
                    "Q53GQ0",
                    "Q9H0S4",
                    "P35998",
                    "Q8N4E4",
                    "Q96I99",
                    "Q9NY64",
                    "Q9UDY4",
                    "Q16651",
                    "Q96RK4",
                    "P83876",
                    "Q9BY49",
                    "Q8WVM0",
                    "Q14117",
                    "P36959",
                    "Q6PD62",
                    "Q13268",
                    "Q6GPI1",
                    "P20151",
                    "P43251",
                    "Q6P9A2",
                    "Q9H015",
                    "O75351",
                    "Q495W5",
                    "Q96CM3",
                    "Q96G46",
                    "Q6SJ93",
                    "Q9Y5P6",
                    "Q9BQD7",
                    "Q9UBV2",
                    "Q8TBM8",
                    "Q9UBV7",
                    "Q13393",
                    "Q6P1Q9",
                    "Q9NPF4",
                    "Q14240",
                    "Q86VU5",
                    "Q14249",
                    "P23470",
                    "P23471",
                    "P35219",
                    "P54136",
                    "Q9BUT1",
                    "P55345",
                    "P49862",
                    "P40926",
                    "P13667",
                    "P35218",
                    "P12694",
                    "Q9Y6K1",
                    "P27708",
                    "Q9NYQ3",
                    "Q9Y2C3",
                    "Q9Y2C4",
                    "A0PJZ3",
                    "Q9Y2C5",
                    "Q9NUI1",
                    "Q13042",
                    "Q16795",
                    "Q16555",
                    "Q16790",
                    "Q14376",
                    "Q9H8H3",
                    "O15294",
                    "Q7RTY7",
                    "Q8TDX6",
                    "Q7RTY5",
                    "Q86W50",
                    "Q7RTY3",
                    "Q7RTY1",
                    "Q9HA92",
                    "Q9BV44",
                    "P36776",
                    "Q9Y2D0",
                    "O43766",
                    "O75452",
                    "Q7RTY9",
                    "P11498",
                    "Q86X76",
                    "P11021",
                    "P11142",
                    "Q9UBP0",
                    "Q9NUJ1",
                    "Q9NYR8",
                    "Q99714",
                    "Q96FX7",
                    "P00491",
                    "Q8N807",
                    "Q86XW9",
                    "P36404",
                    "Q6UWP2",
                    "Q8WW22",
                    "Q99943",
                    "Q8NFL0",
                    "Q9NX01",
                    "P08183",
                    "Q9NVM6",
                    "P47897",
                    "P07098",
                    "Q9BUQ8",
                    "P48741",
                    "Q16698",
                    "Q9HA77",
                    "Q5K4E3",
                    "Q9HB90",
                    "P48740",
                    "Q9BVS5",
                    "Q9BV23",
                    "O75795",
                    "Q9UNI1",
                    "Q2T9J0",
                    "P10144",
                    "Q9H1X3",
                    "Q9UBR1",
                    "P55263",
                    "Q6PKH6",
                    "P43166",
                    "P78363",
                    "P60842",
                    "Q14964",
                    "Q5TEA6",
                    "Q8IZY2",
                    "P54577",
                    "P28288",
                    "Q13630",
                    "O15120",
                    "Q8IV08",
                    "P78549",
                    "Q9BTE6",
                    "P62195",
                    "P23946",
                    "Q92698",
                    "Q92575",
                    "Q9NSA0",
                    "P07477",
                    "P22732",
                    "P07237",
                    "P31689",
                    "O75419",
                    "P09417",
                    "Q8IZ73",
                    "O75771",
                    "Q86YN1",
                    "P59910",
                    "P22748",
                    "Q5T8I9",
                    "P41002",
                    "Q7Z4W1",
                    "O15245",
                    "Q9HCQ5",
                    "O15488",
                    "P45844",
                    "O15382",
                    "O94761",
                    "O15381",
                    "O94888",
                    "O94766",
                    "P30101",
                    "P40261",
                    "P00966",
                    "P07451",
                    "Q5HYK3",
                    "Q9Y2A9",
                    "Q6ZSM3",
                    "O95985",
                    "Q9NNZ3",
                    "O95620",
                    "Q9UBM8",
                    "Q11128",
                    "Q8IZ52",
                    "Q0VDF9",
                    "Q8IZV5",
                    "O75751",
                    "O75752",
                    "P34931",
                    "O43826",
                    "P34932",
                    "O43825",
                    "P19447",
                    "O43709",
                    "Q96L58",
                    "Q92781",
                    "Q8N394",
                    "P08311",
                    "Q9UET6",
                    "Q6ZMB0",
                    "Q11130",
                    "Q9NZJ6",
                    "P54652",
                    "Q9UJV9",
                    "Q15738",
                    "O95757",
                    "O15440",
                    "Q9BYT1",
                    "P30043",
                    "Q86UK0",
                    "Q8N6G5",
                    "Q96DN0",
                    "Q8N5D6",
                    "Q86SG7",
                    "Q03468",
                    "P00746",
                    "Q9UI43",
                    "P20231",
                    "Q5T4D3",
                    "Q92499",
                    "P22891",
                    "P00742",
                    "O15438",
                    "O15439",
                    "P08246",
                    "Q16831",
                    "Q8WZ19",
                    "Q6PEW0",
                    "Q8IUR5",
                    "Q13206",
                    "Q9H477",
                    "Q96GS6",
                    "Q9P2W7",
                    "A8MTI9",
                    "Q9NP78",
                    "Q86XP3",
                    "Q04671",
                    "P21217",
                    "O60259",
                    "Q8N0Z6",
                    "Q02127",
                    "P30040",
                    "P07288",
                    "P46976",
                    "Q9NZL9",
                    "A4D1T9",
                    "P08217",
                    "Q13454",
                    "P08218",
                    "P56730",
                    "Q9P272",
                    "Q8IW45",
                    "P33897",
                    "Q7Z494",
                    "Q8WZ04",
                    "P33527",
                    "P54687",
                    "Q15645",
                    "Q14554",
                    "O75953",
                    "Q9NPZ5",
                    "Q9H2R5",
                    "P62191",
                    "Q2L4Q9",
                    "Q9UNA3",
                    "P21439",
                    "P17066",
                    "P22760",
                    "A6NKP2",
                    "P43686",
                    "P00751",
                    "P21796",
                    "Q14683",
                    "Q9UBJ2",
                    "Q13472",
                    "Q6ZRP7",
                    "Q9BTF0"
                ]},
                "list_name": "upload_1",
                "plus_minus": "+"
            },
            "number_in_reference": 7979,
            "term": {
                "id": "GO:0008152",
                "label": "metabolic process"
            }
        },
        {
            "input_list": {
                "number_in_list": 4,
                "fold_enrichment": 1.6788553259141497,
                "fdr": 1,
                "expected": 2.3825757575757573,
                "pValue": 0.30120551237159143,
                "mapped_id_list": {"mapped_id": [
                    "O15294",
                    "Q7RTV5",
                    "P36404",
                    "Q9UGQ3"
                ]},
                "list_name": "upload_1",
                "plus_minus": "+"
            },
            "number_in_reference": 51,
            "term": {
                "id": "GO:0033121",
                "label": "regulation of purine nucleotide catabolic process"
            }
        },
        {
            "input_list": {
                "number_in_list": 4,
                "fold_enrichment": 1.6788553259141497,
                "fdr": 1,
                "expected": 2.3825757575757573,
                "pValue": 0.30120551237159143,
                "mapped_id_list": {"mapped_id": [
                    "O15294",
                    "Q7RTV5",
                    "P36404",
                    "Q9UGQ3"
                ]},
                "list_name": "upload_1",
                "plus_minus": "+"
            },
            "number_in_reference": 51,
            "term": {
                "id": "GO:0006110",
                "label": "regulation of glycolytic process"
            }
        },
        {
            "input_list": {
                "number_in_list": 4,
                "fold_enrichment": 1.6788553259141497,
                "fdr": 1,
                "expected": 2.3825757575757573,
                "pValue": 0.30120551237159143,
                "mapped_id_list": {"mapped_id": [
                    "O15294",
                    "Q7RTV5",
                    "P36404",
                    "Q9UGQ3"
                ]},
                "list_name": "upload_1",
                "plus_minus": "+"
            },
            "number_in_reference": 51,
            "term": {
                "id": "GO:0030811",
                "label": "regulation of nucleotide catabolic process"
            }
        },
        {
            "input_list": {
                "number_in_list": 4,
                "fold_enrichment": 1.6788553259141497,
                "fdr": 1,
                "expected": 2.3825757575757573,
                "pValue": 0.30120551237159143,
                "mapped_id_list": {"mapped_id": [
                    "Q8NHS3",
                    "Q9UN37",
                    "O75351",
                    "P55072"
                ]},
                "list_name": "upload_1",
                "plus_minus": "+"
            },
            "number_in_reference": 51,
            "term": {
                "id": "GO:0097352",
                "label": "autophagosome maturation"
            }
        },
        {
            "input_list": {
                "number_in_list": 4,
                "fold_enrichment": 1.6788553259141497,
                "fdr": 1,
                "expected": 2.3825757575757573,
                "pValue": 0.30120551237159143,
                "mapped_id_list": {"mapped_id": [
                    "P21964",
                    "Q9Y6K1",
                    "P30531",
                    "Q01959"
                ]},
                "list_name": "upload_1",
                "plus_minus": "+"
            },
            "number_in_reference": 51,
            "term": {
                "id": "GO:0042220",
                "label": "response to cocaine"
            }
        },
        {
            "input_list": {
                "number_in_list": 233,
                "fold_enrichment": 1.6787140556915043,
                "fdr": 2.8930507840075566E-14,
                "expected": 138.79671717171718,
                "pValue": 1.499383401801463E-16,
                "mapped_id_list": {"mapped_id": [
                    "Q96LA8",
                    "Q14565",
                    "Q5FWF4",
                    "Q5VV42",
                    "P20839",
                    "O43678",
                    "Q9NYU1",
                    "O00148",
                    "Q96PZ2",
                    "Q9P2R7",
                    "Q9NYU2",
                    "Q9UBS4",
                    "Q6P1R4",
                    "O94906",
                    "Q8TCB7",
                    "P38919",
                    "Q13126",
                    "Q9UBC3",
                    "Q8NFZ0",
                    "Q8TF71",
                    "O14561",
                    "Q96GW9",
                    "Q9Y5N5",
                    "Q8N2A8",
                    "Q6IA69",
                    "Q96NT5",
                    "Q92841",
                    "Q8N695",
                    "Q9NPD5",
                    "O14678",
                    "O15527",
                    "Q96IZ6",
                    "O95455",
                    "Q9P2T1",
                    "Q53GQ0",
                    "Q9H0S4",
                    "Q96I99",
                    "O60547",
                    "P83876",
                    "Q8WVM0",
                    "P26358",
                    "Q14117",
                    "Q8N4T8",
                    "P36959",
                    "Q6PD62",
                    "P46087",
                    "Q9H9T3",
                    "Q14916",
                    "O00178",
                    "Q9NP58",
                    "Q9NP59",
                    "Q96CM3",
                    "Q96G46",
                    "Q6SJ93",
                    "Q9Y5P6",
                    "P21912",
                    "Q6P1Q9",
                    "Q9NPF4",
                    "P49589",
                    "Q14249",
                    "Q9Y226",
                    "P54136",
                    "Q9BUT1",
                    "Q9Y223",
                    "Q9H649",
                    "P40926",
                    "Q0PNE2",
                    "Q13838",
                    "Q9Y6K1",
                    "P21964",
                    "O60762",
                    "P27708",
                    "Q9Y2C4",
                    "Q16795",
                    "Q16555",
                    "Q9H8H3",
                    "P34913",
                    "Q8TDX6",
                    "Q86W50",
                    "Q9H999",
                    "Q9Y2T3",
                    "Q7RTY1",
                    "Q9HA92",
                    "Q9BV44",
                    "P36776",
                    "O95243",
                    "Q6PIW4",
                    "O00476",
                    "Q96SB8",
                    "P11498",
                    "O60658",
                    "P11142",
                    "Q96GJ1",
                    "Q96CB9",
                    "Q92887",
                    "Q99714",
                    "Q12882",
                    "Q96FX7",
                    "P00491",
                    "Q96K12",
                    "Q86XW9",
                    "O95255",
                    "O95497",
                    "P49281",
                    "Q9NX01",
                    "A6NHQ2",
                    "Q9NVM6",
                    "P47897",
                    "Q9BUQ8",
                    "Q92878",
                    "Q9HA77",
                    "Q9HB90",
                    "Q9BVS5",
                    "Q9UNI1",
                    "Q9HCK8",
                    "O95263",
                    "Q6PGP7",
                    "Q9UBR1",
                    "P55263",
                    "P54577",
                    "Q13630",
                    "Q7Z4G4",
                    "O43159",
                    "Q96HA7",
                    "Q9UJJ7",
                    "Q8IV08",
                    "P78549",
                    "Q96AT9",
                    "Q9BTE6",
                    "Q92698",
                    "Q9NSA0",
                    "O75419",
                    "P09417",
                    "Q8IZ73",
                    "O96019",
                    "O75771",
                    "O95045",
                    "P12268",
                    "P35249",
                    "Q8NHV1",
                    "P35250",
                    "O14717",
                    "Q5T8I9",
                    "Q6P087",
                    "Q7Z4W1",
                    "Q8IWA4",
                    "Q86U44",
                    "O94761",
                    "O15381",
                    "Q9BRP7",
                    "Q8IYD1",
                    "P40261",
                    "Q14194",
                    "P22033",
                    "Q8IYD8",
                    "O95985",
                    "O95620",
                    "O43148",
                    "Q8N3J2",
                    "Q9Y2R4",
                    "P40937",
                    "O75751",
                    "O00571",
                    "Q6NVH7",
                    "P51659",
                    "Q9UHI6",
                    "P19447",
                    "O60832",
                    "O43709",
                    "Q9UET6",
                    "Q96EY1",
                    "Q96S37",
                    "Q9Y5Y0",
                    "P0DMV8",
                    "Q9UJV9",
                    "P0DMV9",
                    "Q9Y620",
                    "Q9BYC5",
                    "P30043",
                    "Q9NQI0",
                    "Q03468",
                    "Q9NRK6",
                    "Q9UI43",
                    "Q92499",
                    "Q96BZ4",
                    "P55072",
                    "P46063",
                    "Q9Y5R4",
                    "Q16831",
                    "Q8IUR5",
                    "Q13206",
                    "Q9H477",
                    "Q86XP3",
                    "Q9NY93",
                    "Q04671",
                    "Q9HCE5",
                    "Q9NX74",
                    "Q8N0Z6",
                    "Q96SZ6",
                    "Q02127",
                    "P36021",
                    "Q8TEA1",
                    "Q96LL9",
                    "Q01959",
                    "P22087",
                    "Q7Z2E3",
                    "Q9P272",
                    "Q8IW45",
                    "Q8NHY0",
                    "P33897",
                    "Q9UIF7",
                    "Q9NRM0",
                    "O00764",
                    "P17844",
                    "Q8WZ04",
                    "Q86U90",
                    "Q92911",
                    "P33527",
                    "P26572",
                    "Q9UNQ2",
                    "Q15645",
                    "Q9Y6V7",
                    "Q9UNQ0",
                    "P07814",
                    "Q2QD12",
                    "Q8WVX9",
                    "P35270",
                    "Q96P11",
                    "Q9NRN9",
                    "Q5JPH6",
                    "Q14683",
                    "Q13472",
                    "Q9BTF0"
                ]},
                "list_name": "upload_1",
                "plus_minus": "+"
            },
            "number_in_reference": 2971,
            "term": {
                "id": "GO:0006725",
                "label": "cellular aromatic compound metabolic process"
            }
        },
        {
            "input_list": {
                "number_in_list": 25,
                "fold_enrichment": 1.6775396085740912,
                "fdr": 0.16401950350952066,
                "expected": 14.902777777777779,
                "pValue": 0.010674233909430196,
                "mapped_id_list": {"mapped_id": [
                    "Q8IZY2",
                    "Q9Y226",
                    "P15428",
                    "P33897",
                    "Q8IXQ9",
                    "Q96JT2",
                    "Q9BZC7",
                    "Q96RK4",
                    "P34913",
                    "O15294",
                    "Q9BV23",
                    "Q8IZV5",
                    "Q9H3N1",
                    "Q9UHI6",
                    "Q7Z5P4",
                    "Q2T9J0",
                    "O95342",
                    "O95263",
                    "O60678",
                    "Q9H172",
                    "Q8NA29",
                    "P22760",
                    "P45844",
                    "Q9UBJ2",
                    "Q99758"
                ]},
                "list_name": "upload_1",
                "plus_minus": "+"
            },
            "number_in_reference": 319,
            "term": {
                "id": "GO:0019216",
                "label": "regulation of lipid metabolic process"
            }
        },
        {
            "input_list": {
                "number_in_list": 544,
                "fold_enrichment": 1.6769211607921284,
                "fdr": 1.1911797458151557E-46,
                "expected": 324.4040404040404,
                "pValue": 7.033141581274291E-50,
                "mapped_id_list": {"mapped_id": [
                    "Q96TA2",
                    "A8MUP2",
                    "Q5FWF4",
                    "Q5VV42",
                    "P20718",
                    "P20839",
                    "Q7Z624",
                    "Q6P4H8",
                    "O00148",
                    "Q96PZ2",
                    "Q9P2R7",
                    "O60568",
                    "P37287",
                    "Q9HBH5",
                    "O00391",
                    "Q9Y394",
                    "Q9H2H9",
                    "Q8TCB7",
                    "Q8WXB1",
                    "Q9UBC3",
                    "O95568",
                    "Q8NFZ0",
                    "O14561",
                    "Q8NE71",
                    "Q06136",
                    "Q7Z5P4",
                    "Q8NEX9",
                    "Q96IJ6",
                    "Q6IA69",
                    "Q9BXD5",
                    "Q92841",
                    "Q8N695",
                    "O14678",
                    "O15527",
                    "P40313",
                    "Q6P4F1",
                    "O95455",
                    "Q9P2T1",
                    "P56937",
                    "Q8IXK2",
                    "Q8NBQ5",
                    "Q8NF86",
                    "O60547",
                    "P16442",
                    "Q9H819",
                    "P26358",
                    "Q96AZ1",
                    "Q8N4T8",
                    "O75911",
                    "Q9H2F3",
                    "P46087",
                    "Q9H9T3",
                    "Q4G148",
                    "O15550",
                    "Q8NCR0",
                    "O00178",
                    "P17538",
                    "O95342",
                    "Q9NP59",
                    "O95461",
                    "Q13829",
                    "P21912",
                    "O60678",
                    "Q96NR8",
                    "P49589",
                    "O15427",
                    "Q96JJ7",
                    "P11926",
                    "O00469",
                    "Q9Y226",
                    "O95477",
                    "Q9H2M3",
                    "Q9Y223",
                    "Q9H649",
                    "Q9Y4W6",
                    "Q0PNE2",
                    "Q13838",
                    "Q9NZB8",
                    "Q8IXQ9",
                    "P19526",
                    "P21964",
                    "O60762",
                    "O60884",
                    "P61221",
                    "Q8N3Y3",
                    "P04040",
                    "Q8N3Y7",
                    "Q9Y231",
                    "P34913",
                    "Q9H999",
                    "Q9Y5Z6",
                    "Q9Y2T3",
                    "Q5VST6",
                    "O00233",
                    "O95243",
                    "Q6PIW4",
                    "Q9NQR4",
                    "Q96SB8",
                    "O00237",
                    "O60658",
                    "Q8NA29",
                    "Q2VIR3",
                    "Q96GJ1",
                    "P16152",
                    "Q96CB9",
                    "Q6ZXV5",
                    "O14756",
                    "Q12882",
                    "P0CG22",
                    "Q9H867",
                    "Q10469",
                    "P31639",
                    "Q8NCW6",
                    "Q96K12",
                    "P37059",
                    "O95255",
                    "O95497",
                    "P53985",
                    "P62333",
                    "Q9BPX1",
                    "P14061",
                    "A6NHQ2",
                    "P14060",
                    "P08861",
                    "Q92878",
                    "Q9H2J4",
                    "Q92506",
                    "Q9BPW9",
                    "Q8IYP2",
                    "P52788",
                    "Q9HCK8",
                    "O95263",
                    "Q8NBS9",
                    "P37058",
                    "Q6PGP7",
                    "Q5VVY1",
                    "Q92624",
                    "Q92743",
                    "P22061",
                    "Q9BRR3",
                    "Q7Z4G4",
                    "O43159",
                    "Q96HA7",
                    "Q7Z7M8",
                    "Q9UJJ7",
                    "P11169",
                    "P11166",
                    "Q96AT9",
                    "P11168",
                    "P38646",
                    "P09093",
                    "Q99884",
                    "Q6UX72",
                    "P25685",
                    "Q13087",
                    "Q9BV86",
                    "Q6IS24",
                    "P51993",
                    "P49411",
                    "Q9BS26",
                    "O96019",
                    "Q5VZV1",
                    "Q6ZNW5",
                    "O95045",
                    "P12268",
                    "P35249",
                    "Q8NHV1",
                    "P35250",
                    "O14717",
                    "Q6P087",
                    "Q9UQ90",
                    "A6NG13",
                    "Q8IWA4",
                    "Q8NBI6",
                    "Q8NCK7",
                    "P28845",
                    "A6NDL7",
                    "Q99758",
                    "Q86U44",
                    "Q9BRP7",
                    "Q9UN37",
                    "Q9C0J1",
                    "P13569",
                    "Q8IYD1",
                    "Q8IXB1",
                    "P83110",
                    "Q14194",
                    "P22033",
                    "Q8IYD8",
                    "Q9UM21",
                    "Q8WUS8",
                    "Q9BT22",
                    "Q9Y337",
                    "Q9BUU2",
                    "O43148",
                    "Q8N3J2",
                    "Q9Y2R4",
                    "P40937",
                    "O00571",
                    "Q6NVH7",
                    "Q9UJM8",
                    "P51659",
                    "Q9UHI6",
                    "Q6IAN0",
                    "Q9NRR2",
                    "P14672",
                    "O60832",
                    "Q96EY1",
                    "P83105",
                    "O14977",
                    "P0DMV8",
                    "P0DMV9",
                    "Q9Y620",
                    "Q9BTZ2",
                    "Q9BYC5",
                    "Q32NB8",
                    "Q9NXW2",
                    "Q9NQI0",
                    "Q99685",
                    "Q8NBN7",
                    "Q9H1B5",
                    "Q96A70",
                    "Q96BZ4",
                    "P55072",
                    "Q9H3F6",
                    "P24158",
                    "Q86XA0",
                    "Q7Z4J2",
                    "P46063",
                    "Q9Y5R4",
                    "O43240",
                    "Q9NY93",
                    "Q9HCE5",
                    "Q9NX74",
                    "Q96SZ6",
                    "Q9UBX7",
                    "P36021",
                    "P0DTE4",
                    "P49327",
                    "Q02809",
                    "U3KPV4",
                    "Q8TEA1",
                    "Q96LL9",
                    "P22083",
                    "Q9UQ53",
                    "Q9BQR3",
                    "Q10981",
                    "P22087",
                    "Q7Z2E3",
                    "P15428",
                    "Q8NHY0",
                    "Q8WZA1",
                    "Q9UIF7",
                    "Q9BZC7",
                    "P17844",
                    "Q15084",
                    "Q86U90",
                    "P26439",
                    "P26572",
                    "Q9UNQ2",
                    "Q2TAA5",
                    "Q9Y6V7",
                    "Q9UNQ0",
                    "O00418",
                    "P07814",
                    "O43464",
                    "O76003",
                    "P17980",
                    "Q2QD12",
                    "Q8WVX9",
                    "Q8WWZ7",
                    "O14939",
                    "Q99895",
                    "Q96P11",
                    "Q9NRN9",
                    "Q6UWY2",
                    "Q5JPH6",
                    "Q5TEU4",
                    "Q96LA8",
                    "Q14565",
                    "Q9BUP3",
                    "P20160",
                    "O43678",
                    "Q86WS5",
                    "Q9NYU1",
                    "Q9NYU2",
                    "Q02338",
                    "Q9H0U3",
                    "Q9UBS4",
                    "Q9NPC4",
                    "P48723",
                    "Q6P1R4",
                    "O94906",
                    "Q15661",
                    "P38919",
                    "Q13126",
                    "Q8TC12",
                    "O94911",
                    "P12544",
                    "Q8N4F4",
                    "A8MXE2",
                    "P41091",
                    "Q9Y4L1",
                    "A6NFX1",
                    "Q96GW9",
                    "Q9Y5N5",
                    "Q9H1V8",
                    "Q9H3Z4",
                    "Q8N2A8",
                    "Q8NHM4",
                    "Q96IZ6",
                    "P80365",
                    "Q8IVW8",
                    "Q53GQ0",
                    "Q9H0S4",
                    "P35998",
                    "Q8N4E4",
                    "Q96I99",
                    "Q9NY64",
                    "Q9UDY4",
                    "Q16651",
                    "P83876",
                    "Q9BY49",
                    "Q8WVM0",
                    "Q14117",
                    "P36959",
                    "Q6PD62",
                    "Q13268",
                    "Q6GPI1",
                    "P20151",
                    "Q6P9A2",
                    "Q9H015",
                    "O75351",
                    "Q495W5",
                    "Q96CM3",
                    "Q96G46",
                    "Q6SJ93",
                    "Q9Y5P6",
                    "Q9BQD7",
                    "Q9UBV2",
                    "Q8TBM8",
                    "Q9UBV7",
                    "Q13393",
                    "Q6P1Q9",
                    "Q9NPF4",
                    "Q14240",
                    "Q14249",
                    "P23470",
                    "P23471",
                    "P54136",
                    "Q9BUT1",
                    "P55345",
                    "P49862",
                    "P40926",
                    "P13667",
                    "P12694",
                    "Q9Y6K1",
                    "P27708",
                    "Q9NYQ3",
                    "Q9Y2C3",
                    "Q9Y2C4",
                    "A0PJZ3",
                    "Q9NUI1",
                    "Q13042",
                    "Q16795",
                    "Q16555",
                    "Q14376",
                    "Q9H8H3",
                    "O15294",
                    "Q7RTY7",
                    "Q8TDX6",
                    "Q7RTY5",
                    "Q86W50",
                    "Q7RTY3",
                    "Q9BV44",
                    "P36776",
                    "O43766",
                    "O75452",
                    "Q7RTY9",
                    "P11498",
                    "P11021",
                    "P11142",
                    "Q9NUJ1",
                    "Q9NYR8",
                    "Q99714",
                    "Q96FX7",
                    "P00491",
                    "Q8N807",
                    "Q86XW9",
                    "P36404",
                    "Q6UWP2",
                    "Q8WW22",
                    "Q99943",
                    "Q8NFL0",
                    "Q9NX01",
                    "Q9NVM6",
                    "P47897",
                    "P07098",
                    "Q9BUQ8",
                    "P48741",
                    "Q16698",
                    "Q9HA77",
                    "Q5K4E3",
                    "Q9HB90",
                    "P48740",
                    "Q9BVS5",
                    "Q9BV23",
                    "O75795",
                    "Q9UNI1",
                    "Q2T9J0",
                    "P10144",
                    "Q9H1X3",
                    "Q9UBR1",
                    "P55263",
                    "Q6PKH6",
                    "P78363",
                    "P60842",
                    "Q5TEA6",
                    "Q8IZY2",
                    "P54577",
                    "P28288",
                    "Q13630",
                    "O15120",
                    "Q8IV08",
                    "P78549",
                    "Q9BTE6",
                    "P62195",
                    "P23946",
                    "Q92698",
                    "Q92575",
                    "P07477",
                    "P22732",
                    "P07237",
                    "P31689",
                    "O75419",
                    "P09417",
                    "Q8IZ73",
                    "O75771",
                    "Q86YN1",
                    "P59910",
                    "Q5T8I9",
                    "P41002",
                    "Q7Z4W1",
                    "Q9HCQ5",
                    "O15488",
                    "P45844",
                    "O15382",
                    "O94761",
                    "O15381",
                    "O94888",
                    "O94766",
                    "P30101",
                    "P40261",
                    "P00966",
                    "Q9Y2A9",
                    "O95985",
                    "Q9NNZ3",
                    "O95620",
                    "Q9UBM8",
                    "Q11128",
                    "Q8IZ52",
                    "Q0VDF9",
                    "Q8IZV5",
                    "O75752",
                    "P34931",
                    "O43826",
                    "P34932",
                    "O43825",
                    "P19447",
                    "O43709",
                    "Q96L58",
                    "Q92781",
                    "Q8N394",
                    "P08311",
                    "Q9UET6",
                    "Q6ZMB0",
                    "Q11130",
                    "Q9NZJ6",
                    "P54652",
                    "Q9UJV9",
                    "Q15738",
                    "O95757",
                    "Q9BYT1",
                    "Q86UK0",
                    "Q8N6G5",
                    "Q96DN0",
                    "Q8N5D6",
                    "Q03468",
                    "P00746",
                    "Q9UI43",
                    "P20231",
                    "Q5T4D3",
                    "Q92499",
                    "P22891",
                    "P00742",
                    "P08246",
                    "Q16831",
                    "Q8WZ19",
                    "Q6PEW0",
                    "Q8IUR5",
                    "Q13206",
                    "Q9H477",
                    "Q96GS6",
                    "Q9P2W7",
                    "A8MTI9",
                    "Q86XP3",
                    "Q04671",
                    "P21217",
                    "O60259",
                    "Q8N0Z6",
                    "Q02127",
                    "P30040",
                    "P07288",
                    "P46976",
                    "A4D1T9",
                    "P08217",
                    "Q13454",
                    "P08218",
                    "P56730",
                    "Q9P272",
                    "Q8IW45",
                    "P33897",
                    "Q7Z494",
                    "P33527",
                    "P54687",
                    "Q15645",
                    "Q14554",
                    "O75953",
                    "Q9NPZ5",
                    "Q9H2R5",
                    "P62191",
                    "Q2L4Q9",
                    "Q9UNA3",
                    "P21439",
                    "P17066",
                    "P22760",
                    "A6NKP2",
                    "P43686",
                    "P00751",
                    "Q14683",
                    "Q9UBJ2",
                    "Q13472",
                    "Q6ZRP7",
                    "Q9BTF0"
                ]},
                "list_name": "upload_1",
                "plus_minus": "+"
            },
            "number_in_reference": 6944,
            "term": {
                "id": "GO:0044238",
                "label": "primary metabolic process"
            }
        },
        {
            "input_list": {
                "number_in_list": 18,
                "fold_enrichment": 1.6752056404230318,
                "fdr": 0.4397768702085369,
                "expected": 10.744949494949495,
                "pValue": 0.038545030413869,
                "mapped_id_list": {"mapped_id": [
                    "Q9Y226",
                    "Q9H999",
                    "Q8IW45",
                    "O14561",
                    "Q9P2T1",
                    "P20839",
                    "O43678",
                    "Q86XW9",
                    "Q53GQ0",
                    "P12268",
                    "P21912",
                    "Q6IA69",
                    "P40261",
                    "P55263",
                    "Q16795",
                    "Q8N695",
                    "P22033",
                    "Q96LL9"
                ]},
                "list_name": "upload_1",
                "plus_minus": "+"
            },
            "number_in_reference": 230,
            "term": {
                "id": "GO:0006164",
                "label": "purine nucleotide biosynthetic process"
            }
        },
        {
            "input_list": {
                "number_in_list": 501,
                "fold_enrichment": 1.6714632338073736,
                "fdr": 4.131264973343957E-40,
                "expected": 299.73737373737373,
                "pValue": 2.9812972975650146E-43,
                "mapped_id_list": {"mapped_id": [
                    "Q96TA2",
                    "P10912",
                    "Q5FWF4",
                    "Q5VV42",
                    "Q9NS85",
                    "P20839",
                    "O00148",
                    "Q96PZ2",
                    "Q9P2R7",
                    "O60568",
                    "P37287",
                    "Q9HBH5",
                    "O00391",
                    "Q9Y394",
                    "Q8N1Q1",
                    "Q9H2H9",
                    "Q8TCB7",
                    "O75828",
                    "Q9UBC3",
                    "Q8NFZ0",
                    "O14561",
                    "Q8NE71",
                    "Q06136",
                    "Q8NEX9",
                    "P19623",
                    "Q96IJ6",
                    "Q6IA69",
                    "Q96NT5",
                    "Q9BXD5",
                    "Q92841",
                    "Q8N695",
                    "O14678",
                    "O15527",
                    "Q9ULX7",
                    "Q6P4F1",
                    "O95455",
                    "Q9Y289",
                    "Q9P2T1",
                    "Q8IXK2",
                    "Q9HBF4",
                    "O60547",
                    "P16442",
                    "P48029",
                    "Q9H819",
                    "P26358",
                    "Q8N4T8",
                    "O75911",
                    "Q9H2F3",
                    "P46087",
                    "Q9H9T3",
                    "Q4G148",
                    "Q8NCR0",
                    "Q14916",
                    "Q5T3U5",
                    "O00178",
                    "O95342",
                    "Q9NP58",
                    "Q9NP59",
                    "O95461",
                    "P21912",
                    "Q96NR8",
                    "P49589",
                    "O15427",
                    "P11926",
                    "O00469",
                    "Q9Y226",
                    "O95477",
                    "Q9H2M3",
                    "Q9Y223",
                    "P50570",
                    "Q9H649",
                    "Q9Y4W6",
                    "Q0PNE2",
                    "Q13838",
                    "Q9NZB8",
                    "P19526",
                    "P21964",
                    "O60762",
                    "O60884",
                    "P61221",
                    "Q8N3Y3",
                    "P04040",
                    "Q8N3Y7",
                    "Q9Y231",
                    "Q92536",
                    "P34913",
                    "Q9H999",
                    "Q9Y5Z6",
                    "Q9Y2T3",
                    "O95243",
                    "Q6PIW4",
                    "Q9HBK9",
                    "O00476",
                    "Q9NQR4",
                    "Q96SB8",
                    "O60658",
                    "Q8NA29",
                    "Q2VIR3",
                    "Q96GJ1",
                    "P16152",
                    "Q96CB9",
                    "Q6ZXV5",
                    "Q9UHL0",
                    "Q92887",
                    "O14756",
                    "Q12882",
                    "O95498",
                    "P0CG22",
                    "Q10469",
                    "Q8NCW6",
                    "Q96K12",
                    "O95255",
                    "O95497",
                    "P49281",
                    "P53985",
                    "P14061",
                    "A6NHQ2",
                    "Q92878",
                    "Q9H2J4",
                    "Q92506",
                    "Q9BPW9",
                    "P49279",
                    "O95140",
                    "P52788",
                    "Q9HCK8",
                    "O95263",
                    "P00918",
                    "P00915",
                    "Q8NBS9",
                    "P37058",
                    "Q6PGP7",
                    "Q9BRR3",
                    "Q7Z4G4",
                    "O43159",
                    "Q96HA7",
                    "Q7Z7M8",
                    "Q9UJJ7",
                    "P11169",
                    "P11166",
                    "Q96AT9",
                    "P38646",
                    "Q9NUU7",
                    "Q6UX72",
                    "P25685",
                    "Q13087",
                    "Q6IS24",
                    "P51993",
                    "P49411",
                    "P23280",
                    "Q9BS26",
                    "O96019",
                    "O95045",
                    "P12268",
                    "P35249",
                    "Q8NHV1",
                    "P35250",
                    "O14717",
                    "Q6P087",
                    "Q9UQ90",
                    "A6NG13",
                    "Q8IWA4",
                    "Q8NBI6",
                    "Q99758",
                    "Q86U44",
                    "Q9UMR2",
                    "Q9BRP7",
                    "Q9UN37",
                    "Q9C0J1",
                    "Q8IYD1",
                    "Q8IXB1",
                    "Q14194",
                    "P22033",
                    "Q8IYD8",
                    "Q9UM21",
                    "Q9UPY5",
                    "Q9BT22",
                    "O43148",
                    "Q8N3J2",
                    "Q9Y694",
                    "Q9Y2R4",
                    "P40937",
                    "O00571",
                    "Q6NVH7",
                    "Q9UJM8",
                    "P51659",
                    "Q9UHI6",
                    "Q6IAN0",
                    "P14672",
                    "O60832",
                    "Q8NHS3",
                    "Q96EY1",
                    "Q96S37",
                    "Q9Y5Y0",
                    "O14977",
                    "P0DMV8",
                    "P0DMV9",
                    "Q9Y620",
                    "Q9BTZ2",
                    "Q9BYC5",
                    "Q32NB8",
                    "Q9NXW2",
                    "Q9NQI0",
                    "Q99685",
                    "Q8NBN7",
                    "Q9NRK6",
                    "Q9H1B5",
                    "Q96A70",
                    "Q96BZ4",
                    "P55072",
                    "Q7Z4J2",
                    "P46063",
                    "Q9Y5R4",
                    "Q9NY93",
                    "Q9HCE5",
                    "Q9NX74",
                    "Q96SZ6",
                    "P36021",
                    "P0DTE4",
                    "P49327",
                    "U3KPV4",
                    "Q8TEA1",
                    "Q96LL9",
                    "Q01959",
                    "P22083",
                    "Q9UQ53",
                    "O43570",
                    "Q10981",
                    "P22087",
                    "Q7Z2E3",
                    "P15428",
                    "Q8NHY0",
                    "Q8WZA1",
                    "Q9UIF7",
                    "Q9NRM0",
                    "Q9BZC7",
                    "O00764",
                    "P17844",
                    "Q15084",
                    "Q86U90",
                    "Q92911",
                    "P26572",
                    "Q9UNQ2",
                    "Q2TAA5",
                    "Q9Y6V7",
                    "Q9UNQ0",
                    "O00418",
                    "P07814",
                    "O43464",
                    "O76003",
                    "Q2QD12",
                    "Q8WVX9",
                    "P35270",
                    "O14939",
                    "Q96P11",
                    "Q9NRN9",
                    "Q5JPH6",
                    "Q96LA8",
                    "Q14565",
                    "Q9BUP3",
                    "P10599",
                    "O43678",
                    "Q86WS5",
                    "Q9NYU1",
                    "Q9NYU2",
                    "Q9H0U3",
                    "Q9UBS4",
                    "Q9Y2G8",
                    "Q9NPC4",
                    "P48723",
                    "Q6P1R4",
                    "O94906",
                    "P38919",
                    "Q13126",
                    "Q8TC12",
                    "O94911",
                    "Q8TF71",
                    "P12544",
                    "A8MXE2",
                    "P41091",
                    "Q9Y4L1",
                    "A6NFX1",
                    "Q96GW9",
                    "Q9Y5N5",
                    "O75493",
                    "Q9H3Z4",
                    "Q8N2A8",
                    "Q9NPD5",
                    "Q96IZ6",
                    "P80365",
                    "Q8IVW8",
                    "Q53GQ0",
                    "Q9H0S4",
                    "Q8N4E4",
                    "Q96I99",
                    "Q9UDY4",
                    "Q96RK4",
                    "P83876",
                    "Q9BY49",
                    "Q8WVM0",
                    "Q14117",
                    "P36959",
                    "Q6PD62",
                    "Q13268",
                    "P43251",
                    "Q6P9A2",
                    "Q9H015",
                    "O75351",
                    "Q495W5",
                    "Q96CM3",
                    "Q96G46",
                    "Q6SJ93",
                    "Q9Y5P6",
                    "Q9UBV2",
                    "Q8TBM8",
                    "Q9UBV7",
                    "Q13393",
                    "Q6P1Q9",
                    "Q9NPF4",
                    "Q14240",
                    "Q14249",
                    "P23470",
                    "P23471",
                    "P35219",
                    "P54136",
                    "Q9BUT1",
                    "P40926",
                    "P13667",
                    "P35218",
                    "P12694",
                    "Q9Y6K1",
                    "P27708",
                    "Q9NYQ3",
                    "Q9Y2C3",
                    "Q9Y2C4",
                    "A0PJZ3",
                    "Q9Y2C5",
                    "Q9NUI1",
                    "Q16795",
                    "Q16555",
                    "Q16790",
                    "Q9H8H3",
                    "O15294",
                    "Q8TDX6",
                    "Q86W50",
                    "Q7RTY1",
                    "Q9HA92",
                    "Q9BV44",
                    "P36776",
                    "Q9Y2D0",
                    "O43766",
                    "O75452",
                    "P11498",
                    "P11021",
                    "P11142",
                    "Q9NUJ1",
                    "Q9NYR8",
                    "Q99714",
                    "Q96FX7",
                    "P00491",
                    "Q8N807",
                    "Q86XW9",
                    "P36404",
                    "Q8WW22",
                    "Q99943",
                    "Q8NFL0",
                    "Q9NX01",
                    "P08183",
                    "Q9NVM6",
                    "P47897",
                    "P07098",
                    "Q9BUQ8",
                    "P48741",
                    "Q16698",
                    "Q9HA77",
                    "Q9HB90",
                    "P48740",
                    "Q9BVS5",
                    "Q9BV23",
                    "O75795",
                    "Q9UNI1",
                    "Q2T9J0",
                    "P10144",
                    "Q9H1X3",
                    "Q9UBR1",
                    "P55263",
                    "Q6PKH6",
                    "P43166",
                    "P78363",
                    "P60842",
                    "Q14964",
                    "Q8IZY2",
                    "P54577",
                    "P28288",
                    "Q13630",
                    "O15120",
                    "Q8IV08",
                    "P78549",
                    "Q9BTE6",
                    "P23946",
                    "Q92698",
                    "Q9NSA0",
                    "P07237",
                    "P31689",
                    "O75419",
                    "P09417",
                    "Q8IZ73",
                    "O75771",
                    "Q86YN1",
                    "P59910",
                    "P22748",
                    "Q5T8I9",
                    "Q7Z4W1",
                    "O15245",
                    "Q9HCQ5",
                    "O15488",
                    "O15382",
                    "O94761",
                    "O15381",
                    "O94766",
                    "P30101",
                    "P40261",
                    "P00966",
                    "P07451",
                    "Q5HYK3",
                    "Q9Y2A9",
                    "Q6ZSM3",
                    "O95985",
                    "Q9NNZ3",
                    "O95620",
                    "Q9UBM8",
                    "Q11128",
                    "Q8IZ52",
                    "Q0VDF9",
                    "Q8IZV5",
                    "O75751",
                    "O75752",
                    "P34931",
                    "O43826",
                    "P34932",
                    "O43825",
                    "P19447",
                    "O43709",
                    "Q96L58",
                    "Q92781",
                    "Q8N394",
                    "P08311",
                    "Q9UET6",
                    "Q6ZMB0",
                    "Q11130",
                    "Q9NZJ6",
                    "P54652",
                    "Q9UJV9",
                    "O95757",
                    "O15440",
                    "P30043",
                    "Q86UK0",
                    "Q8N6G5",
                    "Q96DN0",
                    "Q8N5D6",
                    "Q03468",
                    "Q9UI43",
                    "Q5T4D3",
                    "Q92499",
                    "O15438",
                    "O15439",
                    "P08246",
                    "Q16831",
                    "Q8IUR5",
                    "Q13206",
                    "Q9H477",
                    "Q9P2W7",
                    "Q86XP3",
                    "Q04671",
                    "P21217",
                    "Q8N0Z6",
                    "Q02127",
                    "P30040",
                    "P46976",
                    "Q9NZL9",
                    "A4D1T9",
                    "Q13454",
                    "P56730",
                    "Q9P272",
                    "Q8IW45",
                    "P33897",
                    "Q8WZ04",
                    "P33527",
                    "P54687",
                    "Q15645",
                    "Q14554",
                    "O75953",
                    "Q9NPZ5",
                    "Q9UNA3",
                    "P17066",
                    "P22760",
                    "P21796",
                    "Q14683",
                    "Q9UBJ2",
                    "Q13472",
                    "Q6ZRP7",
                    "Q9BTF0"
                ]},
                "list_name": "upload_1",
                "plus_minus": "+"
            },
            "number_in_reference": 6416,
            "term": {
                "id": "GO:0044237",
                "label": "cellular metabolic process"
            }
        },
        {
            "input_list": {
                "number_in_list": 501,
                "fold_enrichment": 1.6688621394503744,
                "fdr": 6.821219102112577E-40,
                "expected": 300.2045454545455,
                "pValue": 5.369981580092562E-43,
                "mapped_id_list": {"mapped_id": [
                    "Q96TA2",
                    "A8MUP2",
                    "P10912",
                    "Q5FWF4",
                    "Q5VV42",
                    "P20718",
                    "P20839",
                    "Q7Z624",
                    "Q6P4H8",
                    "O00148",
                    "Q96PZ2",
                    "Q9P2R7",
                    "O60568",
                    "P37287",
                    "O00391",
                    "Q9H2H9",
                    "Q8TCB7",
                    "Q8WXB1",
                    "Q9UBC3",
                    "O95568",
                    "Q8NFZ0",
                    "O14561",
                    "Q8NE71",
                    "Q06136",
                    "P19623",
                    "Q96IJ6",
                    "Q6IA69",
                    "Q96NT5",
                    "Q9BXD5",
                    "Q92841",
                    "Q8N695",
                    "O14678",
                    "O15527",
                    "P40313",
                    "Q6P4F1",
                    "O95455",
                    "Q9Y289",
                    "Q9P2T1",
                    "Q8IXK2",
                    "Q8NF86",
                    "O60547",
                    "P16442",
                    "P48029",
                    "Q9H819",
                    "P26358",
                    "Q96AZ1",
                    "Q8N4T8",
                    "P46087",
                    "Q9H9T3",
                    "Q4G148",
                    "O15550",
                    "Q8NCR0",
                    "Q14916",
                    "O00178",
                    "P17538",
                    "O95342",
                    "Q9NP58",
                    "Q9NP59",
                    "O95461",
                    "Q13829",
                    "P21912",
                    "O60678",
                    "P49589",
                    "O15427",
                    "Q96JJ7",
                    "P11926",
                    "O00469",
                    "Q9Y226",
                    "O95477",
                    "Q9H2M3",
                    "Q9Y223",
                    "Q9H649",
                    "Q9Y4W6",
                    "Q0PNE2",
                    "Q13838",
                    "Q9NZB8",
                    "Q8IXQ9",
                    "P19526",
                    "P21964",
                    "O60762",
                    "O60884",
                    "P61221",
                    "Q8N3Y3",
                    "P04040",
                    "Q9Y231",
                    "Q92536",
                    "Q9H999",
                    "Q9Y5Z6",
                    "Q9Y2T3",
                    "Q5VST6",
                    "O00233",
                    "O95243",
                    "Q6PIW4",
                    "O00476",
                    "Q9NQR4",
                    "Q96SB8",
                    "O00237",
                    "O60658",
                    "Q8NA29",
                    "Q2VIR3",
                    "Q96GJ1",
                    "Q96CB9",
                    "Q6ZXV5",
                    "Q92887",
                    "Q12882",
                    "O95498",
                    "Q9H867",
                    "Q10469",
                    "Q8NCW6",
                    "Q96K12",
                    "O95255",
                    "O95497",
                    "P49281",
                    "P62333",
                    "A6NHQ2",
                    "P08861",
                    "Q92878",
                    "Q9H2J4",
                    "Q8IYP2",
                    "P52788",
                    "Q9HCK8",
                    "O95263",
                    "Q8NBS9",
                    "Q6PGP7",
                    "Q5VVY1",
                    "Q92624",
                    "Q92743",
                    "P22061",
                    "Q9BRR3",
                    "Q7Z4G4",
                    "O43159",
                    "Q96HA7",
                    "Q7Z7M8",
                    "Q9UJJ7",
                    "Q96AT9",
                    "P38646",
                    "P09093",
                    "Q99884",
                    "Q6UX72",
                    "P25685",
                    "Q13087",
                    "Q9BV86",
                    "Q6IS24",
                    "P51993",
                    "P49411",
                    "Q9BS26",
                    "O96019",
                    "Q5VZV1",
                    "O95045",
                    "P12268",
                    "P35249",
                    "Q8NHV1",
                    "P35250",
                    "O14717",
                    "Q6P087",
                    "Q9UQ90",
                    "A6NG13",
                    "Q8IWA4",
                    "Q8NBI6",
                    "A6NDL7",
                    "Q99758",
                    "Q86U44",
                    "Q9BRP7",
                    "Q9UN37",
                    "Q9C0J1",
                    "O95050",
                    "Q8IYD1",
                    "Q8IXB1",
                    "P83110",
                    "Q14194",
                    "P22033",
                    "Q8IYD8",
                    "Q9UM21",
                    "Q9UPY5",
                    "Q9BT22",
                    "Q9Y337",
                    "Q9BUU2",
                    "O43148",
                    "Q8N3J2",
                    "Q9Y2R4",
                    "P40937",
                    "O00571",
                    "Q6NVH7",
                    "Q9UJM8",
                    "P51659",
                    "Q9UHI6",
                    "Q6IAN0",
                    "Q9NRR2",
                    "O60832",
                    "Q96EY1",
                    "P83105",
                    "Q96S37",
                    "Q9Y5Y0",
                    "O14977",
                    "P0DMV8",
                    "P0DMV9",
                    "Q9Y620",
                    "Q9BYC5",
                    "Q9NXW2",
                    "Q9NQI0",
                    "Q9NRK6",
                    "Q9H1B5",
                    "Q96A70",
                    "Q96BZ4",
                    "P55072",
                    "Q9H3F6",
                    "P24158",
                    "Q86XA0",
                    "P46063",
                    "Q9Y5R4",
                    "O43240",
                    "Q9GZV3",
                    "Q9NY93",
                    "Q9HCE5",
                    "Q9NX74",
                    "Q96SZ6",
                    "Q9UBX7",
                    "P36021",
                    "Q02809",
                    "U3KPV4",
                    "Q8TEA1",
                    "Q96LL9",
                    "Q01959",
                    "P22083",
                    "Q9UQ53",
                    "Q9BQR3",
                    "Q10981",
                    "P22087",
                    "Q7Z2E3",
                    "Q8NHY0",
                    "Q8WZA1",
                    "Q9UIF7",
                    "Q9NRM0",
                    "Q9BZC7",
                    "O00764",
                    "P17844",
                    "Q15084",
                    "Q86U90",
                    "Q92911",
                    "P26572",
                    "Q9UNQ2",
                    "Q2TAA5",
                    "Q9Y6V7",
                    "Q9UNQ0",
                    "O00418",
                    "P07814",
                    "O43464",
                    "O76003",
                    "P17980",
                    "Q2QD12",
                    "Q8WVX9",
                    "P35270",
                    "Q99895",
                    "Q96P11",
                    "Q9NRN9",
                    "Q6UWY2",
                    "Q5JPH6",
                    "Q5TEU4",
                    "Q96LA8",
                    "Q14565",
                    "Q9BUP3",
                    "P20160",
                    "O43678",
                    "Q86WS5",
                    "Q9NYU1",
                    "Q9NYU2",
                    "Q9H0U3",
                    "Q9UBS4",
                    "Q9NPC4",
                    "P48723",
                    "Q6P1R4",
                    "O94906",
                    "Q15661",
                    "P38919",
                    "Q13126",
                    "O94911",
                    "Q8TF71",
                    "P12544",
                    "A8MXE2",
                    "P41091",
                    "Q9Y4L1",
                    "A6NFX1",
                    "Q96GW9",
                    "Q9Y5N5",
                    "Q9H1V8",
                    "Q9H3Z4",
                    "Q8N2A8",
                    "Q8NHM4",
                    "Q9NPD5",
                    "Q96IZ6",
                    "Q8IVW8",
                    "Q53GQ0",
                    "Q9H0S4",
                    "P35998",
                    "Q8N4E4",
                    "Q96I99",
                    "Q9UDY4",
                    "Q16651",
                    "P83876",
                    "Q8WVM0",
                    "Q14117",
                    "P36959",
                    "Q6PD62",
                    "Q6GPI1",
                    "P20151",
                    "P43251",
                    "Q6P9A2",
                    "Q9H015",
                    "O75351",
                    "Q495W5",
                    "Q96CM3",
                    "Q96G46",
                    "Q6SJ93",
                    "Q9Y5P6",
                    "Q9BQD7",
                    "Q9UBV2",
                    "Q8TBM8",
                    "Q9UBV7",
                    "Q6P1Q9",
                    "Q9NPF4",
                    "Q14240",
                    "Q14249",
                    "P23470",
                    "P23471",
                    "P54136",
                    "Q9BUT1",
                    "P55345",
                    "P49862",
                    "P40926",
                    "P13667",
                    "P12694",
                    "Q9Y6K1",
                    "P27708",
                    "Q9Y2C3",
                    "Q9Y2C4",
                    "A0PJZ3",
                    "Q13042",
                    "Q16795",
                    "Q16555",
                    "Q9H8H3",
                    "O15294",
                    "Q7RTY7",
                    "Q8TDX6",
                    "Q7RTY5",
                    "Q86W50",
                    "Q7RTY3",
                    "Q7RTY1",
                    "Q9HA92",
                    "Q9BV44",
                    "P36776",
                    "Q7RTY9",
                    "P11498",
                    "Q86X76",
                    "P11021",
                    "P11142",
                    "Q9NUJ1",
                    "Q99714",
                    "Q96FX7",
                    "P00491",
                    "Q8N807",
                    "Q86XW9",
                    "P36404",
                    "Q8WW22",
                    "Q8NFL0",
                    "Q9NX01",
                    "Q9NVM6",
                    "P47897",
                    "Q9BUQ8",
                    "P48741",
                    "Q9HA77",
                    "Q5K4E3",
                    "Q9HB90",
                    "P48740",
                    "Q9BVS5",
                    "Q9UNI1",
                    "Q2T9J0",
                    "P10144",
                    "Q9H1X3",
                    "Q9UBR1",
                    "P55263",
                    "P60842",
                    "Q5TEA6",
                    "Q8IZY2",
                    "P54577",
                    "Q13630",
                    "Q8IV08",
                    "P78549",
                    "Q9BTE6",
                    "P62195",
                    "P23946",
                    "Q92698",
                    "Q92575",
                    "Q9NSA0",
                    "P07477",
                    "P07237",
                    "P31689",
                    "O75419",
                    "P09417",
                    "Q8IZ73",
                    "O75771",
                    "Q86YN1",
                    "P59910",
                    "Q5T8I9",
                    "P41002",
                    "Q7Z4W1",
                    "Q9HCQ5",
                    "P45844",
                    "O15382",
                    "O94761",
                    "O15381",
                    "O94888",
                    "O94766",
                    "P30101",
                    "P40261",
                    "P00966",
                    "Q9Y2A9",
                    "Q6ZSM3",
                    "O95985",
                    "Q9NNZ3",
                    "O95620",
                    "Q9UBM8",
                    "Q11128",
                    "Q8IZ52",
                    "Q0VDF9",
                    "O75751",
                    "O75752",
                    "P34931",
                    "P34932",
                    "O43825",
                    "P19447",
                    "O43709",
                    "Q96L58",
                    "Q8N394",
                    "P08311",
                    "Q9UET6",
                    "Q6ZMB0",
                    "Q11130",
                    "P54652",
                    "Q9UJV9",
                    "O95757",
                    "O15440",
                    "Q9BYT1",
                    "P30043",
                    "Q86UK0",
                    "Q8N6G5",
                    "Q96DN0",
                    "Q8N5D6",
                    "Q86SG7",
                    "Q03468",
                    "P00746",
                    "Q9UI43",
                    "P20231",
                    "Q5T4D3",
                    "Q92499",
                    "P22891",
                    "P00742",
                    "P08246",
                    "Q16831",
                    "Q8WZ19",
                    "Q6PEW0",
                    "Q8IUR5",
                    "Q13206",
                    "Q9H477",
                    "Q96GS6",
                    "Q9P2W7",
                    "A8MTI9",
                    "Q9NP78",
                    "Q86XP3",
                    "Q04671",
                    "P21217",
                    "O60259",
                    "Q8N0Z6",
                    "Q02127",
                    "P30040",
                    "P07288",
                    "A4D1T9",
                    "P08217",
                    "Q13454",
                    "P08218",
                    "P56730",
                    "Q9P272",
                    "Q8IW45",
                    "P33897",
                    "Q8WZ04",
                    "P33527",
                    "P54687",
                    "Q15645",
                    "Q14554",
                    "O75953",
                    "Q9NPZ5",
                    "Q9H2R5",
                    "P62191",
                    "Q2L4Q9",
                    "Q9UNA3",
                    "P17066",
                    "P43686",
                    "P00751",
                    "Q14683",
                    "Q13472",
                    "Q6ZRP7",
                    "Q9BTF0"
                ]},
                "list_name": "upload_1",
                "plus_minus": "+"
            },
            "number_in_reference": 6426,
            "term": {
                "id": "GO:0006807",
                "label": "nitrogen compound metabolic process"
            }
        },
        {
            "input_list": {
                "number_in_list": 53,
                "fold_enrichment": 1.6634699215344377,
                "fdr": 0.00894245929096918,
                "expected": 31.86111111111111,
                "pValue": 2.886367494034532E-4,
                "mapped_id_list": {"mapped_id": [
                    "Q9Y666",
                    "Q14964",
                    "Q9BUT1",
                    "O75027",
                    "Q9Y4W6",
                    "P10599",
                    "Q86UK0",
                    "Q86VQ3",
                    "P23946",
                    "Q8N3Y3",
                    "Q5T4D3",
                    "A6NNS2",
                    "P08246",
                    "Q9UHW9",
                    "O15294",
                    "Q9BS26",
                    "A0AV02",
                    "Q9H2X9",
                    "Q04671",
                    "O14958",
                    "Q96NT5",
                    "O95528",
                    "Q9BXP2",
                    "Q99757",
                    "Q8WUG5",
                    "P13569",
                    "Q6YI46",
                    "O95255",
                    "P49281",
                    "Q9BZC7",
                    "Q99624",
                    "Q7L1I2",
                    "Q09428",
                    "Q9UPY5",
                    "P55017",
                    "Q13621",
                    "P49279",
                    "P55011",
                    "O76003",
                    "Q9NP58",
                    "O43826",
                    "Q9NUT2",
                    "Q9NP59",
                    "Q9H2V7",
                    "O95461",
                    "P00918",
                    "Q7L0J3",
                    "Q99895",
                    "P23975",
                    "P43166",
                    "Q9UP95",
                    "Q96S37",
                    "Q9Y5Y0"
                ]},
                "list_name": "upload_1",
                "plus_minus": "+"
            },
            "number_in_reference": 682,
            "term": {
                "id": "GO:0019725",
                "label": "cellular homeostasis"
            }
        },
        {
            "input_list": {
                "number_in_list": 305,
                "fold_enrichment": 1.6608111545786437,
                "fdr": 3.6129817599453902E-19,
                "expected": 183.64520202020202,
                "pValue": 1.1614256133131543E-21,
                "mapped_id_list": {"mapped_id": [
                    "Q9BUP3",
                    "O75027",
                    "Q9Y267",
                    "P10912",
                    "Q9NS82",
                    "P13866",
                    "O75387",
                    "Q5SR56",
                    "O00148",
                    "Q9H2Y9",
                    "Q2M3M2",
                    "A6NIM6",
                    "Q9H0U3",
                    "Q6P597",
                    "Q8N468",
                    "Q9H2H9",
                    "P38919",
                    "Q9BYW1",
                    "Q13367",
                    "Q9Y276",
                    "O94911",
                    "Q9Y277",
                    "Q6PXP3",
                    "Q8TF71",
                    "A0AV02",
                    "Q8N4F4",
                    "P52569",
                    "Q9Y4L1",
                    "Q9H2X9",
                    "A6NFX1",
                    "Q9H1V8",
                    "Q96ES6",
                    "Q9H3Z4",
                    "Q96NT5",
                    "Q6UVM3",
                    "Q8N4V2",
                    "Q8N695",
                    "Q9NPD5",
                    "Q8NCC5",
                    "O14678",
                    "O15403",
                    "Q8TD20",
                    "Q6P4F1",
                    "Q8IVW8",
                    "Q9Y289",
                    "Q8TAM2",
                    "Q9NY64",
                    "Q9BZG1",
                    "Q8NBP5",
                    "P61160",
                    "Q96RK4",
                    "P48029",
                    "Q8TDB8",
                    "Q8TED4",
                    "Q9BZW2",
                    "Q7Z4L5",
                    "P09914",
                    "P53794",
                    "Q7Z2H8",
                    "Q9H015",
                    "Q14916",
                    "Q5T3U5",
                    "Q05940",
                    "O75351",
                    "O95342",
                    "Q9P2U7",
                    "Q9P2U8",
                    "Q969I6",
                    "Q9NP58",
                    "Q9NP59",
                    "Q9H2V7",
                    "O95461",
                    "Q9UBV2",
                    "Q8IZM9",
                    "O15427",
                    "Q03518",
                    "A6NKT7",
                    "Q03519",
                    "O95907",
                    "Q8N434",
                    "Q9H1C4",
                    "Q96SL1",
                    "Q9Y226",
                    "Q6UXD7",
                    "O95477",
                    "P50570",
                    "Q9Y345",
                    "Q9Y4W6",
                    "Q13838",
                    "Q8NBW4",
                    "P13667",
                    "P56559",
                    "Q8IVM8",
                    "Q5JUK3",
                    "P21964",
                    "P27708",
                    "P61221",
                    "Q9Y2C5",
                    "O94826",
                    "Q16795",
                    "Q8IZD6",
                    "Q16555",
                    "Q16790",
                    "Q92536",
                    "Q9GZN6",
                    "P31645",
                    "Q8N139",
                    "Q08AI6",
                    "Q6NT16",
                    "Q7RTY1",
                    "Q13608",
                    "Q96N87",
                    "P31641",
                    "O00476",
                    "P11021",
                    "P11142",
                    "Q8NA29",
                    "Q8N370",
                    "Q7Z3Q1",
                    "Q9UBP0",
                    "Q99719",
                    "Q9UHL0",
                    "Q92887",
                    "Q496J9",
                    "P46459",
                    "Q8TCU3",
                    "Q9UN76",
                    "A1A5C7",
                    "P31639",
                    "Q8NBU5",
                    "O95255",
                    "P49281",
                    "Q86UQ4",
                    "P53985",
                    "Q7RTX9",
                    "Q6N075",
                    "P62330",
                    "P08183",
                    "Q7RTY0",
                    "Q4U2R8",
                    "Q8TBB6",
                    "Q16572",
                    "P55017",
                    "P48065",
                    "Q13621",
                    "Q9H2J7",
                    "P49279",
                    "Q8NDX2",
                    "A6NKX4",
                    "P48066",
                    "P48067",
                    "P55011",
                    "O95140",
                    "P00918",
                    "P30531",
                    "Q9H172",
                    "A6NNN8",
                    "P78363",
                    "A0PJK1",
                    "Q96DB5",
                    "Q9H4M9",
                    "Q92624",
                    "Q8TCC7",
                    "Q9Y666",
                    "Q14964",
                    "Q8IZY2",
                    "P28288",
                    "O15244",
                    "P81274",
                    "P11169",
                    "Q14728",
                    "Q01650",
                    "P11166",
                    "P54219",
                    "P11168",
                    "P38646",
                    "Q9NUU7",
                    "O76082",
                    "Q86UG4",
                    "Q99884",
                    "Q495M3",
                    "Q5TF39",
                    "Q9NSA0",
                    "P22732",
                    "P07237",
                    "Q1EHB4",
                    "Q9UHW9",
                    "Q9UM01",
                    "O15375",
                    "O15374",
                    "P57057",
                    "P22748",
                    "O14715",
                    "Q8WWX8",
                    "A6NK97",
                    "Q9UQ90",
                    "O15245",
                    "Q8NCK7",
                    "Q9ULP0",
                    "Q6ZMD2",
                    "P45844",
                    "Q13099",
                    "Q99758",
                    "Q9UMR2",
                    "Q86SQ0",
                    "Q9UN37",
                    "Q86VW1",
                    "P13569",
                    "Q695T7",
                    "O60706",
                    "Q2M3G0",
                    "Q96JT2",
                    "Q99624",
                    "Q7L1I2",
                    "Q9UPY5",
                    "Q9NRA2",
                    "Q6ZSM3",
                    "Q8WYJ6",
                    "Q9UHI5",
                    "Q9Y694",
                    "O75751",
                    "O43826",
                    "P34932",
                    "Q9UPI3",
                    "P14672",
                    "Q495N2",
                    "Q8NHS3",
                    "P82251",
                    "Q9UP95",
                    "Q96S37",
                    "Q9Y5Y0",
                    "Q6T423",
                    "Q9NSD5",
                    "O95994",
                    "P0DMV8",
                    "Q13795",
                    "Q8WY07",
                    "O95755",
                    "O15440",
                    "Q9BYT1",
                    "Q86UK0",
                    "Q63ZE4",
                    "Q9NRK6",
                    "Q9H4H8",
                    "Q96BZ4",
                    "P55072",
                    "O15438",
                    "A6NNS2",
                    "O15439",
                    "P08246",
                    "Q9H3F6",
                    "Q9UGQ3",
                    "Q9NVC3",
                    "O43246",
                    "Q9GZV3",
                    "Q96BI1",
                    "Q9H598",
                    "Q86YR5",
                    "Q9NY91",
                    "Q9NP78",
                    "Q04671",
                    "Q6YBV0",
                    "P36021",
                    "P30040",
                    "Q8IUA7",
                    "O95528",
                    "Q9BXP2",
                    "Q01959",
                    "Q05193",
                    "Q13454",
                    "P56730",
                    "Q9BY10",
                    "Q96QE2",
                    "Q8WUG5",
                    "P30825",
                    "Q8WUX1",
                    "Q8NHY0",
                    "G3V0H7",
                    "P33897",
                    "Q9H221",
                    "Q9H3U5",
                    "Q9NRM0",
                    "Q9BZC7",
                    "Q9H222",
                    "Q7Z494",
                    "Q99666",
                    "Q09428",
                    "Q92911",
                    "Q9HBR0",
                    "P33527",
                    "Q9NP91",
                    "Q96QD8",
                    "Q9UNQ0",
                    "Q96J66",
                    "Q9NUT2",
                    "Q96J65",
                    "P21439",
                    "Q7L0J3",
                    "Q8WWZ7",
                    "O14939",
                    "Q8WWZ4",
                    "P23975",
                    "P21796",
                    "Q6ZQN7",
                    "Q9UBJ2"
                ]},
                "list_name": "upload_1",
                "plus_minus": "+"
            },
            "number_in_reference": 3931,
            "term": {
                "id": "GO:0051234",
                "label": "establishment of localization"
            }
        },
        {
            "input_list": {
                "number_in_list": 9,
                "fold_enrichment": 1.6607642124883506,
                "fdr": 0.8077072348806222,
                "expected": 5.419191919191919,
                "pValue": 0.11895970230971573,
                "mapped_id_list": {"mapped_id": [
                    "P31645",
                    "P10912",
                    "P00966",
                    "P04040",
                    "P15428",
                    "O95243",
                    "O15527",
                    "Q9Y6K1",
                    "P30531"
                ]},
                "list_name": "upload_1",
                "plus_minus": "+"
            },
            "number_in_reference": 116,
            "term": {
                "id": "GO:0032355",
                "label": "response to estradiol"
            }
        },
        {
            "input_list": {
                "number_in_list": 18,
                "fold_enrichment": 1.6607642124883506,
                "fdr": 0.43711491227461025,
                "expected": 10.838383838383837,
                "pValue": 0.03937274647727087,
                "mapped_id_list": {"mapped_id": [
                    "O15382",
                    "P28288",
                    "Q9BUT1",
                    "P09417",
                    "Q9UJM8",
                    "P51659",
                    "P33897",
                    "P12694",
                    "P53985",
                    "Q7Z4W1",
                    "Q9BXD5",
                    "Q9NYQ3",
                    "Q9NUI1",
                    "Q16698",
                    "O15427",
                    "O14678",
                    "Q9UBJ2",
                    "Q99714"
                ]},
                "list_name": "upload_1",
                "plus_minus": "+"
            },
            "number_in_reference": 232,
            "term": {
                "id": "GO:0016054",
                "label": "organic acid catabolic process"
            }
        },
        {
            "input_list": {
                "number_in_list": 18,
                "fold_enrichment": 1.6607642124883506,
                "fdr": 0.43679677915068404,
                "expected": 10.838383838383837,
                "pValue": 0.03937274647727087,
                "mapped_id_list": {"mapped_id": [
                    "O15382",
                    "P28288",
                    "Q9BUT1",
                    "P09417",
                    "Q9UJM8",
                    "P51659",
                    "P33897",
                    "P12694",
                    "P53985",
                    "Q7Z4W1",
                    "Q9BXD5",
                    "Q9NYQ3",
                    "Q9NUI1",
                    "Q16698",
                    "O15427",
                    "O14678",
                    "Q9UBJ2",
                    "Q99714"
                ]},
                "list_name": "upload_1",
                "plus_minus": "+"
            },
            "number_in_reference": 232,
            "term": {
                "id": "GO:0046395",
                "label": "carboxylic acid catabolic process"
            }
        },
        {
            "input_list": {
                "number_in_list": 64,
                "fold_enrichment": 1.6545240893066981,
                "fdr": 0.0026512601310311854,
                "expected": 38.68181818181818,
                "pValue": 7.148644714648148E-5,
                "mapped_id_list": {"mapped_id": [
                    "Q8IZY2",
                    "P54577",
                    "P54136",
                    "Q9BUT1",
                    "Q9Y223",
                    "Q5VV42",
                    "Q86UK0",
                    "Q9P2R7",
                    "Q9BTE6",
                    "P61221",
                    "P23946",
                    "P08246",
                    "P07237",
                    "P51993",
                    "P49411",
                    "Q9Y5Z6",
                    "Q9Y2T3",
                    "O94911",
                    "Q8NE71",
                    "Q9NP78",
                    "P41091",
                    "Q96GW9",
                    "Q86X76",
                    "Q96IJ6",
                    "P21217",
                    "Q96NT5",
                    "Q2VIR3",
                    "Q9BXD5",
                    "O95498",
                    "P00491",
                    "Q9Y289",
                    "Q96K12",
                    "Q53GQ0",
                    "P33897",
                    "O95497",
                    "Q96I99",
                    "Q9BZC7",
                    "Q8IYD1",
                    "P40261",
                    "P00966",
                    "P47897",
                    "P22033",
                    "Q9UPY5",
                    "Q9HA77",
                    "Q6ZSM3",
                    "Q11128",
                    "O00418",
                    "P07814",
                    "P43251",
                    "O43464",
                    "O00571",
                    "O00178",
                    "P51659",
                    "O43825",
                    "Q9Y5P6",
                    "Q8WVX9",
                    "Q6PGP7",
                    "P08311",
                    "Q14240",
                    "Q9UET6",
                    "P49589",
                    "Q5JPH6",
                    "P60842",
                    "Q11130"
                ]},
                "list_name": "upload_1",
                "plus_minus": "+"
            },
            "number_in_reference": 828,
            "term": {
                "id": "GO:0043603",
                "label": "amide metabolic process"
            }
        },
        {
            "input_list": {
                "number_in_list": 18,
                "fold_enrichment": 1.6536364690871128,
                "fdr": 0.4411146039105728,
                "expected": 10.88510101010101,
                "pValue": 0.03984877055598365,
                "mapped_id_list": {"mapped_id": [
                    "O15294",
                    "Q96QD8",
                    "O43159",
                    "Q16831",
                    "Q9HB90",
                    "O15550",
                    "Q01650",
                    "P11166",
                    "Q9HBF4",
                    "Q99624",
                    "P11021",
                    "P11142",
                    "Q7L523",
                    "Q8NA29",
                    "P21964",
                    "Q8N0Z6",
                    "Q13393",
                    "Q99757"
                ]},
                "list_name": "upload_1",
                "plus_minus": "+"
            },
            "number_in_reference": 233,
            "term": {
                "id": "GO:0031669",
                "label": "cellular response to nutrient levels"
            }
        },
        {
            "input_list": {
                "number_in_list": 25,
                "fold_enrichment": 1.6516516516516515,
                "fdr": 0.21999463640864253,
                "expected": 15.136363636363638,
                "pValue": 0.015760292787393403,
                "mapped_id_list": {"mapped_id": [
                    "Q9NZJ6",
                    "Q7RTV5",
                    "Q9Y226",
                    "P33897",
                    "Q8IXQ9",
                    "P36404",
                    "Q6P4H8",
                    "Q96JT2",
                    "P40261",
                    "P55072",
                    "Q9UPY5",
                    "Q9UGQ3",
                    "P34913",
                    "O15294",
                    "Q9UM01",
                    "Q8IZV5",
                    "Q2T9J0",
                    "O95342",
                    "O60678",
                    "Q9BQD7",
                    "Q9H172",
                    "Q8NA29",
                    "Q96LL9",
                    "P45844",
                    "Q9UBJ2"
                ]},
                "list_name": "upload_1",
                "plus_minus": "+"
            },
            "number_in_reference": 324,
            "term": {
                "id": "GO:0062012",
                "label": "regulation of small molecule metabolic process"
            }
        },
        {
            "input_list": {
                "number_in_list": 1,
                "fold_enrichment": 1.6465696465696464,
                "fdr": 1,
                "expected": 0.6073232323232324,
                "pValue": 0.4632125439191769,
                "mapped_id_list": {"mapped_id": "O15550"},
                "list_name": "upload_1",
                "plus_minus": "+"
            },
            "number_in_reference": 13,
            "term": {
                "id": "GO:0045793",
                "label": "positive regulation of cell size"
            }
        },
        {
            "input_list": {
                "number_in_list": 2,
                "fold_enrichment": 1.6465696465696464,
                "fdr": 1,
                "expected": 1.2146464646464648,
                "pValue": 0.344514114237537,
                "mapped_id_list": {"mapped_id": [
                    "P49279",
                    "O43826"
                ]},
                "list_name": "upload_1",
                "plus_minus": "+"
            },
            "number_in_reference": 26,
            "term": {
                "id": "GO:0045730",
                "label": "respiratory burst"
            }
        },
        {
            "input_list": {
                "number_in_list": 1,
                "fold_enrichment": 1.6465696465696464,
                "fdr": 1,
                "expected": 0.6073232323232324,
                "pValue": 0.4632125439191769,
                "mapped_id_list": {"mapped_id": "P80365"},
                "list_name": "upload_1",
                "plus_minus": "+"
            },
            "number_in_reference": 13,
            "term": {
                "id": "GO:0003084",
                "label": "positive regulation of systemic arterial blood pressure"
            }
        },
        {
            "input_list": {
                "number_in_list": 1,
                "fold_enrichment": 1.6465696465696464,
                "fdr": 1,
                "expected": 0.6073232323232324,
                "pValue": 0.4632125439191769,
                "mapped_id_list": {"mapped_id": "Q7Z4L5"},
                "list_name": "upload_1",
                "plus_minus": "+"
            },
            "number_in_reference": 13,
            "term": {
                "id": "GO:0021702",
                "label": "cerebellar Purkinje cell differentiation"
            }
        },
        {
            "input_list": {
                "number_in_list": 1,
                "fold_enrichment": 1.6465696465696464,
                "fdr": 1,
                "expected": 0.6073232323232324,
                "pValue": 0.4632125439191769,
                "mapped_id_list": {"mapped_id": "O76082"},
                "list_name": "upload_1",
                "plus_minus": "+"
            },
            "number_in_reference": 13,
            "term": {
                "id": "GO:0060456",
                "label": "positive regulation of digestive system process"
            }
        },
        {
            "input_list": {
                "number_in_list": 1,
                "fold_enrichment": 1.6465696465696464,
                "fdr": 1,
                "expected": 0.6073232323232324,
                "pValue": 0.4632125439191769,
                "mapped_id_list": {"mapped_id": "Q9H1C4"},
                "list_name": "upload_1",
                "plus_minus": "+"
            },
            "number_in_reference": 13,
            "term": {
                "id": "GO:0034138",
                "label": "toll-like receptor 3 signaling pathway"
            }
        },
        {
            "input_list": {
                "number_in_list": 1,
                "fold_enrichment": 1.6465696465696464,
                "fdr": 1,
                "expected": 0.6073232323232324,
                "pValue": 0.4632125439191769,
                "mapped_id_list": {"mapped_id": "Q9H3N1"},
                "list_name": "upload_1",
                "plus_minus": "+"
            },
            "number_in_reference": 13,
            "term": {
                "id": "GO:0034111",
                "label": "negative regulation of homotypic cell-cell adhesion"
            }
        },
        {
            "input_list": {
                "number_in_list": 1,
                "fold_enrichment": 1.6465696465696464,
                "fdr": 1,
                "expected": 0.6073232323232324,
                "pValue": 0.4632125439191769,
                "mapped_id_list": {"mapped_id": "P00966"},
                "list_name": "upload_1",
                "plus_minus": "+"
            },
            "number_in_reference": 13,
            "term": {
                "id": "GO:0071941",
                "label": "nitrogen cycle metabolic process"
            }
        },
        {
            "input_list": {
                "number_in_list": 1,
                "fold_enrichment": 1.6465696465696464,
                "fdr": 1,
                "expected": 0.6073232323232324,
                "pValue": 0.4632125439191769,
                "mapped_id_list": {"mapped_id": "Q96RK4"},
                "list_name": "upload_1",
                "plus_minus": "+"
            },
            "number_in_reference": 13,
            "term": {
                "id": "GO:0072393",
                "label": "microtubule anchoring at microtubule organizing center"
            }
        },
        {
            "input_list": {
                "number_in_list": 2,
                "fold_enrichment": 1.6465696465696464,
                "fdr": 1,
                "expected": 1.2146464646464648,
                "pValue": 0.344514114237537,
                "mapped_id_list": {"mapped_id": [
                    "P26196",
                    "O00571"
                ]},
                "list_name": "upload_1",
                "plus_minus": "+"
            },
            "number_in_reference": 26,
            "term": {
                "id": "GO:0034063",
                "label": "stress granule assembly"
            }
        },
        {
            "input_list": {
                "number_in_list": 2,
                "fold_enrichment": 1.6465696465696464,
                "fdr": 1,
                "expected": 1.2146464646464648,
                "pValue": 0.344514114237537,
                "mapped_id_list": {"mapped_id": [
                    "Q03518",
                    "Q03519"
                ]},
                "list_name": "upload_1",
                "plus_minus": "+"
            },
            "number_in_reference": 26,
            "term": {
                "id": "GO:0002483",
                "label": "antigen processing and presentation of endogenous peptide antigen"
            }
        },
        {
            "input_list": {
                "number_in_list": 1,
                "fold_enrichment": 1.6465696465696464,
                "fdr": 1,
                "expected": 0.6073232323232324,
                "pValue": 0.4632125439191769,
                "mapped_id_list": {"mapped_id": "Q7Z494"},
                "list_name": "upload_1",
                "plus_minus": "+"
            },
            "number_in_reference": 13,
            "term": {
                "id": "GO:0060287",
                "label": "epithelial cilium movement involved in determination of left/right asymmetry"
            }
        },
        {
            "input_list": {
                "number_in_list": 1,
                "fold_enrichment": 1.6465696465696464,
                "fdr": 1,
                "expected": 0.6073232323232324,
                "pValue": 0.4632125439191769,
                "mapped_id_list": {"mapped_id": "P08246"},
                "list_name": "upload_1",
                "plus_minus": "+"
            },
            "number_in_reference": 13,
            "term": {
                "id": "GO:0001878",
                "label": "response to yeast"
            }
        },
        {
            "input_list": {
                "number_in_list": 1,
                "fold_enrichment": 1.6465696465696464,
                "fdr": 1,
                "expected": 0.6073232323232324,
                "pValue": 0.4632125439191769,
                "mapped_id_list": {"mapped_id": "Q15645"},
                "list_name": "upload_1",
                "plus_minus": "+"
            },
            "number_in_reference": 13,
            "term": {
                "id": "GO:0007144",
                "label": "female meiosis I"
            }
        },
        {
            "input_list": {
                "number_in_list": 1,
                "fold_enrichment": 1.6465696465696464,
                "fdr": 1,
                "expected": 0.6073232323232324,
                "pValue": 0.4632125439191769,
                "mapped_id_list": {"mapped_id": "Q6PD62"},
                "list_name": "upload_1",
                "plus_minus": "+"
            },
            "number_in_reference": 13,
            "term": {
                "id": "GO:0001711",
                "label": "endodermal cell fate commitment"
            }
        },
        {
            "input_list": {
                "number_in_list": 1,
                "fold_enrichment": 1.6465696465696464,
                "fdr": 1,
                "expected": 0.6073232323232324,
                "pValue": 0.4632125439191769,
                "mapped_id_list": {"mapped_id": "Q8WXG1"},
                "list_name": "upload_1",
                "plus_minus": "+"
            },
            "number_in_reference": 13,
            "term": {
                "id": "GO:2000551",
                "label": "regulation of T-helper 2 cell cytokine production"
            }
        },
        {
            "input_list": {
                "number_in_list": 1,
                "fold_enrichment": 1.6465696465696464,
                "fdr": 1,
                "expected": 0.6073232323232324,
                "pValue": 0.4632125439191769,
                "mapped_id_list": {"mapped_id": "Q7Z494"},
                "list_name": "upload_1",
                "plus_minus": "+"
            },
            "number_in_reference": 13,
            "term": {
                "id": "GO:0060026",
                "label": "convergent extension"
            }
        },
        {
            "input_list": {
                "number_in_list": 1,
                "fold_enrichment": 1.6465696465696464,
                "fdr": 1,
                "expected": 0.6073232323232324,
                "pValue": 0.4632125439191769,
                "mapped_id_list": {"mapped_id": "P68032"},
                "list_name": "upload_1",
                "plus_minus": "+"
            },
            "number_in_reference": 13,
            "term": {
                "id": "GO:0033275",
                "label": "actin-myosin filament sliding"
            }
        },
        {
            "input_list": {
                "number_in_list": 5,
                "fold_enrichment": 1.6465696465696464,
                "fdr": 1,
                "expected": 3.0366161616161618,
                "pValue": 0.2310406175367199,
                "mapped_id_list": {"mapped_id": [
                    "P49411",
                    "O00418",
                    "Q6PGP7",
                    "P61221",
                    "O00178"
                ]},
                "list_name": "upload_1",
                "plus_minus": "+"
            },
            "number_in_reference": 65,
            "term": {
                "id": "GO:0006414",
                "label": "translational elongation"
            }
        },
        {
            "input_list": {
                "number_in_list": 1,
                "fold_enrichment": 1.6465696465696464,
                "fdr": 1,
                "expected": 0.6073232323232324,
                "pValue": 0.4632125439191769,
                "mapped_id_list": {"mapped_id": "Q92499"},
                "list_name": "upload_1",
                "plus_minus": "+"
            },
            "number_in_reference": 13,
            "term": {
                "id": "GO:0006388",
                "label": "tRNA splicing, via endonucleolytic cleavage and ligation"
            }
        },
        {
            "input_list": {
                "number_in_list": 4,
                "fold_enrichment": 1.6465696465696464,
                "fdr": 1,
                "expected": 2.4292929292929295,
                "pValue": 0.3071230407751584,
                "mapped_id_list": {"mapped_id": [
                    "O00418",
                    "P00966",
                    "P13569",
                    "Q92911"
                ]},
                "list_name": "upload_1",
                "plus_minus": "+"
            },
            "number_in_reference": 52,
            "term": {
                "id": "GO:0071320",
                "label": "cellular response to cAMP"
            }
        },
        {
            "input_list": {
                "number_in_list": 1,
                "fold_enrichment": 1.6465696465696464,
                "fdr": 1,
                "expected": 0.6073232323232324,
                "pValue": 0.4632125439191769,
                "mapped_id_list": {"mapped_id": "O15550"},
                "list_name": "upload_1",
                "plus_minus": "+"
            },
            "number_in_reference": 13,
            "term": {
                "id": "GO:0071305",
                "label": "cellular response to vitamin D"
            }
        },
        {
            "input_list": {
                "number_in_list": 1,
                "fold_enrichment": 1.6465696465696464,
                "fdr": 1,
                "expected": 0.6073232323232324,
                "pValue": 0.4632125439191769,
                "mapped_id_list": {"mapped_id": "O94826"},
                "list_name": "upload_1",
                "plus_minus": "+"
            },
            "number_in_reference": 13,
            "term": {
                "id": "GO:0045039",
                "label": "protein insertion into mitochondrial inner membrane"
            }
        },
        {
            "input_list": {
                "number_in_list": 1,
                "fold_enrichment": 1.6465696465696464,
                "fdr": 1,
                "expected": 0.6073232323232324,
                "pValue": 0.4632125439191769,
                "mapped_id_list": {"mapped_id": "Q13393"},
                "list_name": "upload_1",
                "plus_minus": "+"
            },
            "number_in_reference": 13,
            "term": {
                "id": "GO:0032530",
                "label": "regulation of microvillus organization"
            }
        },
        {
            "input_list": {
                "number_in_list": 1,
                "fold_enrichment": 1.6465696465696464,
                "fdr": 1,
                "expected": 0.6073232323232324,
                "pValue": 0.4632125439191769,
                "mapped_id_list": {"mapped_id": "P21796"},
                "list_name": "upload_1",
                "plus_minus": "+"
            },
            "number_in_reference": 13,
            "term": {
                "id": "GO:1901526",
                "label": "positive regulation of mitophagy"
            }
        },
        {
            "input_list": {
                "number_in_list": 2,
                "fold_enrichment": 1.6465696465696464,
                "fdr": 1,
                "expected": 1.2146464646464648,
                "pValue": 0.344514114237537,
                "mapped_id_list": {"mapped_id": [
                    "P31645",
                    "P36021"
                ]},
                "list_name": "upload_1",
                "plus_minus": "+"
            },
            "number_in_reference": 26,
            "term": {
                "id": "GO:2000178",
                "label": "negative regulation of neural precursor cell proliferation"
            }
        },
        {
            "input_list": {
                "number_in_list": 1,
                "fold_enrichment": 1.6465696465696464,
                "fdr": 1,
                "expected": 0.6073232323232324,
                "pValue": 0.4632125439191769,
                "mapped_id_list": {"mapped_id": "P55263"},
                "list_name": "upload_1",
                "plus_minus": "+"
            },
            "number_in_reference": 13,
            "term": {
                "id": "GO:0006167",
                "label": "AMP biosynthetic process"
            }
        },
        {
            "input_list": {
                "number_in_list": 2,
                "fold_enrichment": 1.6465696465696464,
                "fdr": 1,
                "expected": 1.2146464646464648,
                "pValue": 0.344514114237537,
                "mapped_id_list": {"mapped_id": [
                    "O00571",
                    "Q92878"
                ]},
                "list_name": "upload_1",
                "plus_minus": "+"
            },
            "number_in_reference": 26,
            "term": {
                "id": "GO:0031954",
                "label": "positive regulation of protein autophosphorylation"
            }
        },
        {
            "input_list": {
                "number_in_list": 3,
                "fold_enrichment": 1.6465696465696464,
                "fdr": 1,
                "expected": 1.821969696969697,
                "pValue": 0.4284806018586774,
                "mapped_id_list": {"mapped_id": [
                    "O00418",
                    "O00571",
                    "Q92878"
                ]},
                "list_name": "upload_1",
                "plus_minus": "+"
            },
            "number_in_reference": 39,
            "term": {
                "id": "GO:0031952",
                "label": "regulation of protein autophosphorylation"
            }
        },
        {
            "input_list": {
                "number_in_list": 1,
                "fold_enrichment": 1.6465696465696464,
                "fdr": 1,
                "expected": 0.6073232323232324,
                "pValue": 0.4632125439191769,
                "mapped_id_list": {"mapped_id": "Q9BTE6"},
                "list_name": "upload_1",
                "plus_minus": "+"
            },
            "number_in_reference": 13,
            "term": {
                "id": "GO:0106074",
                "label": "aminoacyl-tRNA metabolism involved in translational fidelity"
            }
        },
        {
            "input_list": {
                "number_in_list": 1,
                "fold_enrichment": 1.6465696465696464,
                "fdr": 1,
                "expected": 0.6073232323232324,
                "pValue": 0.4632125439191769,
                "mapped_id_list": {"mapped_id": "Q7Z4L5"},
                "list_name": "upload_1",
                "plus_minus": "+"
            },
            "number_in_reference": 13,
            "term": {
                "id": "GO:0048521",
                "label": "negative regulation of behavior"
            }
        },
        {
            "input_list": {
                "number_in_list": 1,
                "fold_enrichment": 1.6465696465696464,
                "fdr": 1,
                "expected": 0.6073232323232324,
                "pValue": 0.4632125439191769,
                "mapped_id_list": {"mapped_id": "O14958"},
                "list_name": "upload_1",
                "plus_minus": "+"
            },
            "number_in_reference": 13,
            "term": {
                "id": "GO:0051280",
                "label": "negative regulation of release of sequestered calcium ion into cytosol"
            }
        },
        {
            "input_list": {
                "number_in_list": 1,
                "fold_enrichment": 1.6465696465696464,
                "fdr": 1,
                "expected": 0.6073232323232324,
                "pValue": 0.4632125439191769,
                "mapped_id_list": {"mapped_id": "P31689"},
                "list_name": "upload_1",
                "plus_minus": "+"
            },
            "number_in_reference": 13,
            "term": {
                "id": "GO:0043508",
                "label": "negative regulation of JUN kinase activity"
            }
        },
        {
            "input_list": {
                "number_in_list": 1,
                "fold_enrichment": 1.6465696465696464,
                "fdr": 1,
                "expected": 0.6073232323232324,
                "pValue": 0.4632125439191769,
                "mapped_id_list": {"mapped_id": "P68133"},
                "list_name": "upload_1",
                "plus_minus": "+"
            },
            "number_in_reference": 13,
            "term": {
                "id": "GO:0043501",
                "label": "skeletal muscle adaptation"
            }
        },
        {
            "input_list": {
                "number_in_list": 1,
                "fold_enrichment": 1.6465696465696464,
                "fdr": 1,
                "expected": 0.6073232323232324,
                "pValue": 0.4632125439191769,
                "mapped_id_list": {"mapped_id": "P55017"},
                "list_name": "upload_1",
                "plus_minus": "+"
            },
            "number_in_reference": 13,
            "term": {
                "id": "GO:0070294",
                "label": "renal sodium ion absorption"
            }
        },
        {
            "input_list": {
                "number_in_list": 1,
                "fold_enrichment": 1.6465696465696464,
                "fdr": 1,
                "expected": 0.6073232323232324,
                "pValue": 0.4632125439191769,
                "mapped_id_list": {"mapped_id": "O95994"},
                "list_name": "upload_1",
                "plus_minus": "+"
            },
            "number_in_reference": 13,
            "term": {
                "id": "GO:0070254",
                "label": "mucus secretion"
            }
        },
        {
            "input_list": {
                "number_in_list": 1,
                "fold_enrichment": 1.6465696465696464,
                "fdr": 1,
                "expected": 0.6073232323232324,
                "pValue": 0.4632125439191769,
                "mapped_id_list": {"mapped_id": "P55011"},
                "list_name": "upload_1",
                "plus_minus": "+"
            },
            "number_in_reference": 13,
            "term": {
                "id": "GO:0035865",
                "label": "cellular response to potassium ion"
            }
        },
        {
            "input_list": {
                "number_in_list": 5,
                "fold_enrichment": 1.6465696465696464,
                "fdr": 1,
                "expected": 3.0366161616161618,
                "pValue": 0.2310406175367199,
                "mapped_id_list": {"mapped_id": [
                    "P09914",
                    "Q9H867",
                    "Q8IXB1",
                    "Q9UBS4",
                    "P25685"
                ]},
                "list_name": "upload_1",
                "plus_minus": "+"
            },
            "number_in_reference": 65,
            "term": {
                "id": "GO:0043462",
                "label": "regulation of ATP-dependent activity"
            }
        },
        {
            "input_list": {
                "number_in_list": 1,
                "fold_enrichment": 1.6465696465696464,
                "fdr": 1,
                "expected": 0.6073232323232324,
                "pValue": 0.4632125439191769,
                "mapped_id_list": {"mapped_id": "P13569"},
                "list_name": "upload_1",
                "plus_minus": "+"
            },
            "number_in_reference": 13,
            "term": {
                "id": "GO:0070170",
                "label": "regulation of tooth mineralization"
            }
        },
        {
            "input_list": {
                "number_in_list": 1,
                "fold_enrichment": 1.6465696465696464,
                "fdr": 1,
                "expected": 0.6073232323232324,
                "pValue": 0.4632125439191769,
                "mapped_id_list": {"mapped_id": "O60832"},
                "list_name": "upload_1",
                "plus_minus": "+"
            },
            "number_in_reference": 13,
            "term": {
                "id": "GO:1904816",
                "label": "positive regulation of protein localization to chromosome, telomeric region"
            }
        },
        {
            "input_list": {
                "number_in_list": 2,
                "fold_enrichment": 1.6465696465696464,
                "fdr": 1,
                "expected": 1.2146464646464648,
                "pValue": 0.344514114237537,
                "mapped_id_list": {"mapped_id": [
                    "Q9BV86",
                    "Q5VVY1"
                ]},
                "list_name": "upload_1",
                "plus_minus": "+"
            },
            "number_in_reference": 26,
            "term": {
                "id": "GO:0031365",
                "label": "N-terminal protein amino acid modification"
            }
        },
        {
            "input_list": {
                "number_in_list": 3,
                "fold_enrichment": 1.6465696465696464,
                "fdr": 1,
                "expected": 1.821969696969697,
                "pValue": 0.4284806018586774,
                "mapped_id_list": {"mapped_id": [
                    "P38919",
                    "Q8IYD1",
                    "Q6PGP7"
                ]},
                "list_name": "upload_1",
                "plus_minus": "+"
            },
            "number_in_reference": 39,
            "term": {
                "id": "GO:0000184",
                "label": "nuclear-transcribed mRNA catabolic process, nonsense-mediated decay"
            }
        },
        {
            "input_list": {
                "number_in_list": 1,
                "fold_enrichment": 1.6465696465696464,
                "fdr": 1,
                "expected": 0.6073232323232324,
                "pValue": 0.4632125439191769,
                "mapped_id_list": {"mapped_id": "O00233"},
                "list_name": "upload_1",
                "plus_minus": "+"
            },
            "number_in_reference": 13,
            "term": {
                "id": "GO:0043248",
                "label": "proteasome assembly"
            }
        },
        {
            "input_list": {
                "number_in_list": 1,
                "fold_enrichment": 1.6465696465696464,
                "fdr": 1,
                "expected": 0.6073232323232324,
                "pValue": 0.4632125439191769,
                "mapped_id_list": {"mapped_id": "Q9UPY5"},
                "list_name": "upload_1",
                "plus_minus": "+"
            },
            "number_in_reference": 13,
            "term": {
                "id": "GO:0042762",
                "label": "regulation of sulfur metabolic process"
            }
        },
        {
            "input_list": {
                "number_in_list": 1,
                "fold_enrichment": 1.6465696465696464,
                "fdr": 1,
                "expected": 0.6073232323232324,
                "pValue": 0.4632125439191769,
                "mapped_id_list": {"mapped_id": "P15428"},
                "list_name": "upload_1",
                "plus_minus": "+"
            },
            "number_in_reference": 13,
            "term": {
                "id": "GO:0030728",
                "label": "ovulation"
            }
        },
        {
            "input_list": {
                "number_in_list": 1,
                "fold_enrichment": 1.6465696465696464,
                "fdr": 1,
                "expected": 0.6073232323232324,
                "pValue": 0.4632125439191769,
                "mapped_id_list": {"mapped_id": "Q9Y277"},
                "list_name": "upload_1",
                "plus_minus": "+"
            },
            "number_in_reference": 13,
            "term": {
                "id": "GO:0015851",
                "label": "nucleobase transport"
            }
        },
        {
            "input_list": {
                "number_in_list": 1,
                "fold_enrichment": 1.6465696465696464,
                "fdr": 1,
                "expected": 0.6073232323232324,
                "pValue": 0.4632125439191769,
                "mapped_id_list": {"mapped_id": "O00571"},
                "list_name": "upload_1",
                "plus_minus": "+"
            },
            "number_in_reference": 13,
            "term": {
                "id": "GO:1900044",
                "label": "regulation of protein K63-linked ubiquitination"
            }
        },
        {
            "input_list": {
                "number_in_list": 2,
                "fold_enrichment": 1.6465696465696464,
                "fdr": 1,
                "expected": 1.2146464646464648,
                "pValue": 0.344514114237537,
                "mapped_id_list": {"mapped_id": [
                    "P33897",
                    "Q9UBJ2"
                ]},
                "list_name": "upload_1",
                "plus_minus": "+"
            },
            "number_in_reference": 26,
            "term": {
                "id": "GO:1900016",
                "label": "negative regulation of cytokine production involved in inflammatory response"
            }
        },
        {
            "input_list": {
                "number_in_list": 2,
                "fold_enrichment": 1.6465696465696464,
                "fdr": 1,
                "expected": 1.2146464646464648,
                "pValue": 0.344514114237537,
                "mapped_id_list": {"mapped_id": [
                    "Q8TCU3",
                    "P53985"
                ]},
                "list_name": "upload_1",
                "plus_minus": "+"
            },
            "number_in_reference": 26,
            "term": {
                "id": "GO:0015740",
                "label": "C4-dicarboxylate transport"
            }
        },
        {
            "input_list": {
                "number_in_list": 1,
                "fold_enrichment": 1.6465696465696464,
                "fdr": 1,
                "expected": 0.6073232323232324,
                "pValue": 0.4632125439191769,
                "mapped_id_list": {"mapped_id": "Q8NHS3"},
                "list_name": "upload_1",
                "plus_minus": "+"
            },
            "number_in_reference": 13,
            "term": {
                "id": "GO:1904350",
                "label": "regulation of protein catabolic process in the vacuole"
            }
        },
        {
            "input_list": {
                "number_in_list": 1,
                "fold_enrichment": 1.6465696465696464,
                "fdr": 1,
                "expected": 0.6073232323232324,
                "pValue": 0.4632125439191769,
                "mapped_id_list": {"mapped_id": "P22760"},
                "list_name": "upload_1",
                "plus_minus": "+"
            },
            "number_in_reference": 13,
            "term": {
                "id": "GO:0010896",
                "label": "regulation of triglyceride catabolic process"
            }
        },
        {
            "input_list": {
                "number_in_list": 1,
                "fold_enrichment": 1.6465696465696464,
                "fdr": 1,
                "expected": 0.6073232323232324,
                "pValue": 0.4632125439191769,
                "mapped_id_list": {"mapped_id": "Q8NA29"},
                "list_name": "upload_1",
                "plus_minus": "+"
            },
            "number_in_reference": 13,
            "term": {
                "id": "GO:0010867",
                "label": "positive regulation of triglyceride biosynthetic process"
            }
        },
        {
            "input_list": {
                "number_in_list": 1,
                "fold_enrichment": 1.6465696465696464,
                "fdr": 1,
                "expected": 0.6073232323232324,
                "pValue": 0.4632125439191769,
                "mapped_id_list": {"mapped_id": "Q92743"},
                "list_name": "upload_1",
                "plus_minus": "+"
            },
            "number_in_reference": 13,
            "term": {
                "id": "GO:1903867",
                "label": "extraembryonic membrane development"
            }
        },
        {
            "input_list": {
                "number_in_list": 2,
                "fold_enrichment": 1.6465696465696464,
                "fdr": 1,
                "expected": 1.2146464646464648,
                "pValue": 0.344514114237537,
                "mapped_id_list": {"mapped_id": [
                    "P21439",
                    "Q86VW1"
                ]},
                "list_name": "upload_1",
                "plus_minus": "+"
            },
            "number_in_reference": 26,
            "term": {
                "id": "GO:0046717",
                "label": "acid secretion"
            }
        },
        {
            "input_list": {
                "number_in_list": 2,
                "fold_enrichment": 1.6465696465696464,
                "fdr": 1,
                "expected": 1.2146464646464648,
                "pValue": 0.344514114237537,
                "mapped_id_list": {"mapped_id": [
                    "Q8N3Y3",
                    "O95461"
                ]},
                "list_name": "upload_1",
                "plus_minus": "+"
            },
            "number_in_reference": 26,
            "term": {
                "id": "GO:0046716",
                "label": "muscle cell cellular homeostasis"
            }
        },
        {
            "input_list": {
                "number_in_list": 4,
                "fold_enrichment": 1.6465696465696464,
                "fdr": 1,
                "expected": 2.4292929292929295,
                "pValue": 0.3071230407751584,
                "mapped_id_list": {"mapped_id": [
                    "O15294",
                    "Q7L523",
                    "Q9HB90",
                    "Q8NBW4"
                ]},
                "list_name": "upload_1",
                "plus_minus": "+"
            },
            "number_in_reference": 52,
            "term": {
                "id": "GO:1904263",
                "label": "positive regulation of TORC1 signaling"
            }
        },
        {
            "input_list": {
                "number_in_list": 1,
                "fold_enrichment": 1.6465696465696464,
                "fdr": 1,
                "expected": 0.6073232323232324,
                "pValue": 0.4632125439191769,
                "mapped_id_list": {"mapped_id": "Q96NT5"},
                "list_name": "upload_1",
                "plus_minus": "+"
            },
            "number_in_reference": 13,
            "term": {
                "id": "GO:0046655",
                "label": "folic acid metabolic process"
            }
        },
        {
            "input_list": {
                "number_in_list": 1,
                "fold_enrichment": 1.6465696465696464,
                "fdr": 1,
                "expected": 0.6073232323232324,
                "pValue": 0.4632125439191769,
                "mapped_id_list": {"mapped_id": "Q9ULP0"},
                "list_name": "upload_1",
                "plus_minus": "+"
            },
            "number_in_reference": 13,
            "term": {
                "id": "GO:0010642",
                "label": "negative regulation of platelet-derived growth factor receptor signaling pathway"
            }
        },
        {
            "input_list": {
                "number_in_list": 6,
                "fold_enrichment": 1.6465696465696464,
                "fdr": 0.9844798392941465,
                "expected": 3.643939393939394,
                "pValue": 0.180775376906404,
                "mapped_id_list": {"mapped_id": [
                    "P21964",
                    "Q96NT5",
                    "P13866",
                    "Q9H221",
                    "P22732",
                    "Q9H222"
                ]},
                "list_name": "upload_1",
                "plus_minus": "+"
            },
            "number_in_reference": 78,
            "term": {
                "id": "GO:0022600",
                "label": "digestive system process"
            }
        },
        {
            "input_list": {
                "number_in_list": 2,
                "fold_enrichment": 1.6465696465696464,
                "fdr": 1,
                "expected": 1.2146464646464648,
                "pValue": 0.344514114237537,
                "mapped_id_list": {"mapped_id": [
                    "O15294",
                    "P62330"
                ]},
                "list_name": "upload_1",
                "plus_minus": "+"
            },
            "number_in_reference": 26,
            "term": {
                "id": "GO:0035020",
                "label": "regulation of Rac protein signal transduction"
            }
        },
        {
            "input_list": {
                "number_in_list": 1,
                "fold_enrichment": 1.6465696465696464,
                "fdr": 1,
                "expected": 0.6073232323232324,
                "pValue": 0.4632125439191769,
                "mapped_id_list": {"mapped_id": "Q86UK0"},
                "list_name": "upload_1",
                "plus_minus": "+"
            },
            "number_in_reference": 13,
            "term": {
                "id": "GO:0003334",
                "label": "keratinocyte development"
            }
        },
        {
            "input_list": {
                "number_in_list": 1,
                "fold_enrichment": 1.6465696465696464,
                "fdr": 1,
                "expected": 0.6073232323232324,
                "pValue": 0.4632125439191769,
                "mapped_id_list": {"mapped_id": "P62330"},
                "list_name": "upload_1",
                "plus_minus": "+"
            },
            "number_in_reference": 13,
            "term": {
                "id": "GO:0097178",
                "label": "ruffle assembly"
            }
        },
        {
            "input_list": {
                "number_in_list": 1,
                "fold_enrichment": 1.6465696465696464,
                "fdr": 1,
                "expected": 0.6073232323232324,
                "pValue": 0.4632125439191769,
                "mapped_id_list": {"mapped_id": "P00966"},
                "list_name": "upload_1",
                "plus_minus": "+"
            },
            "number_in_reference": 13,
            "term": {
                "id": "GO:0019627",
                "label": "urea metabolic process"
            }
        },
        {
            "input_list": {
                "number_in_list": 1,
                "fold_enrichment": 1.6465696465696464,
                "fdr": 1,
                "expected": 0.6073232323232324,
                "pValue": 0.4632125439191769,
                "mapped_id_list": {"mapped_id": "Q5VST6"},
                "list_name": "upload_1",
                "plus_minus": "+"
            },
            "number_in_reference": 13,
            "term": {
                "id": "GO:1902950",
                "label": "regulation of dendritic spine maintenance"
            }
        },
        {
            "input_list": {
                "number_in_list": 16,
                "fold_enrichment": 1.6386913229018492,
                "fdr": 0.44383160657534815,
                "expected": 9.76388888888889,
                "pValue": 0.04708231370677281,
                "mapped_id_list": {"mapped_id": [
                    "Q9H999",
                    "Q16831",
                    "O14561",
                    "P20839",
                    "O43678",
                    "Q86XW9",
                    "Q53GQ0",
                    "O95045",
                    "P12268",
                    "P21912",
                    "P27708",
                    "Q02127",
                    "P55263",
                    "Q16795",
                    "P22033",
                    "Q96LL9"
                ]},
                "list_name": "upload_1",
                "plus_minus": "+"
            },
            "number_in_reference": 209,
            "term": {
                "id": "GO:0009260",
                "label": "ribonucleotide biosynthetic process"
            }
        },
        {
            "input_list": {
                "number_in_list": 14,
                "fold_enrichment": 1.637571998227736,
                "fdr": 0.617888743816135,
                "expected": 8.549242424242424,
                "pValue": 0.07438337892164323,
                "mapped_id_list": {"mapped_id": [
                    "O00469",
                    "O95498",
                    "Q9H2M3",
                    "Q8TF71",
                    "Q9H015",
                    "O95497",
                    "O60568",
                    "Q96NT5",
                    "P36021",
                    "P00966",
                    "P48029",
                    "Q92911",
                    "Q9UPY5",
                    "P07237"
                ]},
                "list_name": "upload_1",
                "plus_minus": "+"
            },
            "number_in_reference": 183,
            "term": {
                "id": "GO:0006575",
                "label": "cellular modified amino acid metabolic process"
            }
        },
        {
            "input_list": {
                "number_in_list": 25,
                "fold_enrichment": 1.636498884205306,
                "fdr": 0.2251674725833079,
                "expected": 15.276515151515152,
                "pValue": 0.01638199351144056,
                "mapped_id_list": {"mapped_id": [
                    "P28288",
                    "Q9BUT1",
                    "P15428",
                    "Q53GQ0",
                    "P33897",
                    "P21964",
                    "Q99685",
                    "Q9NYQ3",
                    "Q9NUI1",
                    "Q16698",
                    "P22033",
                    "Q9BY49",
                    "Q8N4T8",
                    "Q92506",
                    "Q9BV23",
                    "O14561",
                    "O43766",
                    "Q9UJM8",
                    "P51659",
                    "O95342",
                    "P16152",
                    "P49327",
                    "O14678",
                    "Q9UBJ2",
                    "Q99714"
                ]},
                "list_name": "upload_1",
                "plus_minus": "+"
            },
            "number_in_reference": 327,
            "term": {
                "id": "GO:0006631",
                "label": "fatty acid metabolic process"
            }
        },
        {
            "input_list": {
                "number_in_list": 72,
                "fold_enrichment": 1.636081941814426,
                "fdr": 0.0014564485684967637,
                "expected": 44.00757575757576,
                "pValue": 3.6021853330924354E-5,
                "mapped_id_list": {"mapped_id": [
                    "Q9Y226",
                    "Q9BRR3",
                    "P0DMV8",
                    "P0DMV9",
                    "P40926",
                    "O15120",
                    "Q9NZB8",
                    "P20839",
                    "O43678",
                    "Q32NB8",
                    "P78549",
                    "Q96AT9",
                    "Q9P2R7",
                    "P37287",
                    "O60762",
                    "P27708",
                    "Q16795",
                    "P55072",
                    "Q9H999",
                    "Q16831",
                    "Q9Y2T3",
                    "O94911",
                    "O14561",
                    "Q9H477",
                    "Q86YN1",
                    "O95243",
                    "O95045",
                    "Q6PIW4",
                    "P12268",
                    "P11498",
                    "O60658",
                    "Q8NHV1",
                    "P11142",
                    "Q8NA29",
                    "Q7Z4W1",
                    "Q6IA69",
                    "Q02127",
                    "Q8IWA4",
                    "Q8N695",
                    "O15527",
                    "Q96LL9",
                    "Q99758",
                    "Q12882",
                    "P00491",
                    "Q8IW45",
                    "Q9P2T1",
                    "Q96K12",
                    "Q86XW9",
                    "Q53GQ0",
                    "P33897",
                    "O95255",
                    "O95497",
                    "Q96I99",
                    "Q9BZC7",
                    "O00764",
                    "Q99943",
                    "P40261",
                    "P22033",
                    "Q14117",
                    "P36959",
                    "Q9BV23",
                    "O00178",
                    "Q2QD12",
                    "P51659",
                    "Q6IAN0",
                    "O95263",
                    "P21912",
                    "Q8WVX9",
                    "O14939",
                    "Q9UBR1",
                    "Q13393",
                    "P55263"
                ]},
                "list_name": "upload_1",
                "plus_minus": "+"
            },
            "number_in_reference": 942,
            "term": {
                "id": "GO:0019637",
                "label": "organophosphate metabolic process"
            }
        },
        {
            "input_list": {
                "number_in_list": 11,
                "fold_enrichment": 1.635135135135135,
                "fdr": 0.7537680308116486,
                "expected": 6.7272727272727275,
                "pValue": 0.10765289005293963,
                "mapped_id_list": {"mapped_id": [
                    "O60568",
                    "Q13126",
                    "O00469",
                    "P09417",
                    "P27708",
                    "Q9H2M3",
                    "P00966",
                    "Q9UJM8",
                    "P52788",
                    "Q9NQR4",
                    "Q9H2H9"
                ]},
                "list_name": "upload_1",
                "plus_minus": "+"
            },
            "number_in_reference": 144,
            "term": {
                "id": "GO:0170039",
                "label": "proteinogenic amino acid metabolic process"
            }
        },
        {
            "input_list": {
                "number_in_list": 271,
                "fold_enrichment": 1.6349675492854747,
                "fdr": 1.09110170725239E-15,
                "expected": 165.75252525252526,
                "pValue": 5.225377198020368E-18,
                "mapped_id_list": {"mapped_id": [
                    "Q96LA8",
                    "Q96TA2",
                    "A8MUP2",
                    "Q9BUP3",
                    "P20160",
                    "Q5VV42",
                    "P20718",
                    "Q7Z624",
                    "Q86WS5",
                    "Q9NYU1",
                    "Q6P4H8",
                    "Q96PZ2",
                    "O60568",
                    "Q9NYU2",
                    "P37287",
                    "Q9H0U3",
                    "O00391",
                    "Q9UBS4",
                    "Q9NPC4",
                    "P48723",
                    "Q15661",
                    "Q8WXB1",
                    "O95568",
                    "Q8NFZ0",
                    "O14561",
                    "P12544",
                    "Q8NE71",
                    "A8MXE2",
                    "P41091",
                    "Q9Y4L1",
                    "Q96GW9",
                    "Q9Y5N5",
                    "Q9H1V8",
                    "Q9H3Z4",
                    "Q96IJ6",
                    "Q8NHM4",
                    "P40313",
                    "Q6P4F1",
                    "Q8IXK2",
                    "P35998",
                    "Q8N4E4",
                    "Q8NF86",
                    "Q9UDY4",
                    "P16442",
                    "Q16651",
                    "Q9H819",
                    "Q96AZ1",
                    "Q6GPI1",
                    "P20151",
                    "Q4G148",
                    "O15550",
                    "Q8NCR0",
                    "Q6P9A2",
                    "O00178",
                    "P17538",
                    "O75351",
                    "O95342",
                    "Q495W5",
                    "O95461",
                    "Q6SJ93",
                    "Q13829",
                    "Q9Y5P6",
                    "O60678",
                    "Q9BQD7",
                    "Q9UBV2",
                    "Q8TBM8",
                    "Q9UBV7",
                    "Q14240",
                    "P49589",
                    "O15427",
                    "Q96JJ7",
                    "P23470",
                    "O00469",
                    "P23471",
                    "P54136",
                    "P55345",
                    "O95477",
                    "P49862",
                    "Q9Y4W6",
                    "Q9NZB8",
                    "P13667",
                    "Q8IXQ9",
                    "P19526",
                    "O60762",
                    "P27708",
                    "O60884",
                    "Q9Y2C3",
                    "P61221",
                    "A0PJZ3",
                    "Q8N3Y3",
                    "P04040",
                    "Q13042",
                    "Q9Y231",
                    "O15294",
                    "Q7RTY7",
                    "Q8TDX6",
                    "Q7RTY5",
                    "Q7RTY3",
                    "Q9Y5Z6",
                    "P36776",
                    "Q5VST6",
                    "O00233",
                    "Q96SB8",
                    "O00237",
                    "Q7RTY9",
                    "P11021",
                    "P11142",
                    "Q2VIR3",
                    "Q9NUJ1",
                    "Q6ZXV5",
                    "Q9H867",
                    "Q10469",
                    "Q8N807",
                    "Q8NCW6",
                    "P36404",
                    "Q8WW22",
                    "Q8NFL0",
                    "P62333",
                    "P47897",
                    "P08861",
                    "P48741",
                    "Q9HA77",
                    "Q5K4E3",
                    "Q9H2J4",
                    "P48740",
                    "Q8IYP2",
                    "Q9UNI1",
                    "Q2T9J0",
                    "P10144",
                    "Q9H1X3",
                    "Q8NBS9",
                    "Q6PGP7",
                    "Q5VVY1",
                    "Q92624",
                    "P60842",
                    "Q92743",
                    "Q5TEA6",
                    "P22061",
                    "Q8IZY2",
                    "P54577",
                    "Q9BRR3",
                    "Q7Z7M8",
                    "P38646",
                    "Q9BTE6",
                    "P09093",
                    "Q99884",
                    "P62195",
                    "P23946",
                    "Q92575",
                    "Q6UX72",
                    "P07477",
                    "P25685",
                    "P07237",
                    "Q13087",
                    "P31689",
                    "Q9BV86",
                    "Q6IS24",
                    "P51993",
                    "P49411",
                    "Q9BS26",
                    "Q5VZV1",
                    "Q86YN1",
                    "P59910",
                    "P41002",
                    "Q9UQ90",
                    "A6NG13",
                    "Q9HCQ5",
                    "Q8NBI6",
                    "P45844",
                    "A6NDL7",
                    "Q99758",
                    "O94888",
                    "Q9UN37",
                    "Q9C0J1",
                    "O94766",
                    "P30101",
                    "Q8IYD1",
                    "Q8IXB1",
                    "P83110",
                    "Q9UM21",
                    "Q9Y2A9",
                    "Q9BT22",
                    "Q9NNZ3",
                    "Q9Y337",
                    "Q9UBM8",
                    "Q9BUU2",
                    "Q11128",
                    "Q8IZ52",
                    "Q0VDF9",
                    "O00571",
                    "O75752",
                    "P34931",
                    "Q9NRR2",
                    "P34932",
                    "O43825",
                    "Q96L58",
                    "Q8N394",
                    "P08311",
                    "Q9UET6",
                    "Q96EY1",
                    "P83105",
                    "Q6ZMB0",
                    "Q11130",
                    "P54652",
                    "P0DMV8",
                    "P0DMV9",
                    "O95757",
                    "Q9BYT1",
                    "Q9BYC5",
                    "Q8N6G5",
                    "Q9NXW2",
                    "Q96DN0",
                    "Q8N5D6",
                    "P00746",
                    "P20231",
                    "Q5T4D3",
                    "Q9H1B5",
                    "P22891",
                    "P00742",
                    "P55072",
                    "P08246",
                    "Q9H3F6",
                    "P24158",
                    "Q86XA0",
                    "O43240",
                    "Q8WZ19",
                    "Q6PEW0",
                    "Q8IUR5",
                    "Q96GS6",
                    "Q9P2W7",
                    "A8MTI9",
                    "P21217",
                    "O60259",
                    "Q9UBX7",
                    "P30040",
                    "P07288",
                    "Q02809",
                    "P22083",
                    "Q9UQ53",
                    "A4D1T9",
                    "P08217",
                    "Q9BQR3",
                    "Q13454",
                    "P08218",
                    "Q10981",
                    "P56730",
                    "Q8NHY0",
                    "Q8WZA1",
                    "Q15084",
                    "P26572",
                    "Q2TAA5",
                    "Q14554",
                    "O75953",
                    "O00418",
                    "Q9NPZ5",
                    "P07814",
                    "O43464",
                    "Q9H2R5",
                    "P62191",
                    "O76003",
                    "P17980",
                    "Q2L4Q9",
                    "Q9UNA3",
                    "P17066",
                    "Q99895",
                    "Q6UWY2",
                    "P43686",
                    "P00751",
                    "Q5JPH6",
                    "Q5TEU4",
                    "Q6ZRP7"
                ]},
                "list_name": "upload_1",
                "plus_minus": "+"
            },
            "number_in_reference": 3548,
            "term": {
                "id": "GO:0019538",
                "label": "protein metabolic process"
            }
        },
        {
            "input_list": {
                "number_in_list": 9,
                "fold_enrichment": 1.6326156665139717,
                "fdr": 0.827128778464918,
                "expected": 5.512626262626262,
                "pValue": 0.1246960528053783,
                "mapped_id_list": {"mapped_id": [
                    "P20160",
                    "P49327",
                    "P08311",
                    "P17980",
                    "Q9HBF4",
                    "Q9NY93",
                    "Q96SB8",
                    "P08246",
                    "P11498"
                ]},
                "list_name": "upload_1",
                "plus_minus": "+"
            },
            "number_in_reference": 118,
            "term": {
                "id": "GO:0051702",
                "label": "biological process involved in interaction with symbiont"
            }
        },
        {
            "input_list": {
                "number_in_list": 8,
                "fold_enrichment": 1.630888030888031,
                "fdr": 0.9420355183245467,
                "expected": 4.90530303030303,
                "pValue": 0.15814924171045824,
                "mapped_id_list": {"mapped_id": [
                    "Q86U44",
                    "Q9NQI0",
                    "Q5T8I9",
                    "P17844",
                    "Q8N2A8",
                    "P26196",
                    "Q92841",
                    "P42694"
                ]},
                "list_name": "upload_1",
                "plus_minus": "+"
            },
            "number_in_reference": 105,
            "term": {
                "id": "GO:0031047",
                "label": "regulatory ncRNA-mediated gene silencing"
            }
        },
        {
            "input_list": {
                "number_in_list": 37,
                "fold_enrichment": 1.6296296296296298,
                "fdr": 0.08336016009699382,
                "expected": 22.704545454545453,
                "pValue": 0.004325781449630789,
                "mapped_id_list": {"mapped_id": [
                    "P54577",
                    "O95477",
                    "O43159",
                    "P80365",
                    "P10912",
                    "Q695T7",
                    "Q01650",
                    "P11166",
                    "Q9H221",
                    "Q9HBF4",
                    "Q9Y6K1",
                    "P53985",
                    "Q9H222",
                    "Q99624",
                    "Q7L523",
                    "P21964",
                    "P27708",
                    "P00966",
                    "Q96RK4",
                    "P04040",
                    "Q14154",
                    "P31645",
                    "O15294",
                    "P55017",
                    "Q96QD8",
                    "Q16831",
                    "Q9HB90",
                    "O15550",
                    "O75751",
                    "O43826",
                    "P11021",
                    "P11142",
                    "Q8NA29",
                    "Q8N0Z6",
                    "Q13393",
                    "O15527",
                    "Q99757"
                ]},
                "list_name": "upload_1",
                "plus_minus": "+"
            },
            "number_in_reference": 486,
            "term": {
                "id": "GO:0031667",
                "label": "response to nutrient levels"
            }
        },
        {
            "input_list": {
                "number_in_list": 39,
                "fold_enrichment": 1.6241455463245347,
                "fdr": 0.058588660659504216,
                "expected": 24.012626262626263,
                "pValue": 0.002875045474861192,
                "mapped_id_list": {"mapped_id": [
                    "Q9Y666",
                    "Q14964",
                    "O43570",
                    "Q9BUT1",
                    "Q8WUG5",
                    "O75027",
                    "Q9Y4W6",
                    "P13569",
                    "Q6YI46",
                    "O95255",
                    "P49281",
                    "P21964",
                    "Q7L1I2",
                    "Q5T4D3",
                    "A6NNS2",
                    "P08246",
                    "Q9UHW9",
                    "P55017",
                    "Q13621",
                    "P49279",
                    "P55011",
                    "A0AV02",
                    "O76003",
                    "Q9NP58",
                    "O43826",
                    "Q9NP59",
                    "Q9H2X9",
                    "Q9H2V7",
                    "Q04671",
                    "P00918",
                    "Q7L0J3",
                    "O14958",
                    "Q96NT5",
                    "Q99895",
                    "Q8N394",
                    "P43166",
                    "Q9BXP2",
                    "Q9UP95",
                    "Q9Y5Y0"
                ]},
                "list_name": "upload_1",
                "plus_minus": "+"
            },
            "number_in_reference": 514,
            "term": {
                "id": "GO:0050801",
                "label": "monoatomic ion homeostasis"
            }
        },
        {
            "input_list": {
                "number_in_list": 5,
                "fold_enrichment": 1.6216216216216217,
                "fdr": 1,
                "expected": 3.083333333333333,
                "pValue": 0.2371029705691457,
                "mapped_id_list": {"mapped_id": [
                    "P20160",
                    "P08311",
                    "Q03519",
                    "P08246",
                    "P10144"
                ]},
                "list_name": "upload_1",
                "plus_minus": "+"
            },
            "number_in_reference": 66,
            "term": {
                "id": "GO:0001909",
                "label": "leukocyte mediated cytotoxicity"
            }
        },
        {
            "input_list": {
                "number_in_list": 5,
                "fold_enrichment": 1.6216216216216217,
                "fdr": 1,
                "expected": 3.083333333333333,
                "pValue": 0.2371029705691457,
                "mapped_id_list": {"mapped_id": [
                    "P11021",
                    "Q96RK4",
                    "P10599",
                    "Q13087",
                    "P36404"
                ]},
                "list_name": "upload_1",
                "plus_minus": "+"
            },
            "number_in_reference": 66,
            "term": {
                "id": "GO:0032507",
                "label": "maintenance of protein location in cell"
            }
        },
        {
            "input_list": {
                "number_in_list": 5,
                "fold_enrichment": 1.6216216216216217,
                "fdr": 1,
                "expected": 3.083333333333333,
                "pValue": 0.2371029705691457,
                "mapped_id_list": {"mapped_id": [
                    "O95347",
                    "Q15645",
                    "Q14565",
                    "Q9NTJ3",
                    "Q92878"
                ]},
                "list_name": "upload_1",
                "plus_minus": "+"
            },
            "number_in_reference": 66,
            "term": {
                "id": "GO:0070192",
                "label": "chromosome organization involved in meiotic cell cycle"
            }
        },
        {
            "input_list": {
                "number_in_list": 39,
                "fold_enrichment": 1.6209918656520599,
                "fdr": 0.059442487121526305,
                "expected": 24.059343434343432,
                "pValue": 0.0029247435111949566,
                "mapped_id_list": {"mapped_id": [
                    "P54577",
                    "O95477",
                    "O43159",
                    "P80365",
                    "P10912",
                    "Q695T7",
                    "Q01650",
                    "P11166",
                    "Q9H221",
                    "Q9HBF4",
                    "Q9Y6K1",
                    "P53985",
                    "Q9H222",
                    "Q99624",
                    "Q7L523",
                    "P21964",
                    "P27708",
                    "Q03468",
                    "P00966",
                    "Q96RK4",
                    "P04040",
                    "Q14154",
                    "P31645",
                    "O15294",
                    "P55017",
                    "Q96QD8",
                    "Q16831",
                    "Q9HB90",
                    "O15550",
                    "O75751",
                    "P68133",
                    "O43826",
                    "P11021",
                    "P11142",
                    "Q8NA29",
                    "Q8N0Z6",
                    "Q13393",
                    "O15527",
                    "Q99757"
                ]},
                "list_name": "upload_1",
                "plus_minus": "+"
            },
            "number_in_reference": 515,
            "term": {
                "id": "GO:0009991",
                "label": "response to extracellular stimulus"
            }
        },
        {
            "input_list": {
                "number_in_list": 12,
                "fold_enrichment": 1.615502294747578,
                "fdr": 0.6972229285037417,
                "expected": 7.428030303030303,
                "pValue": 0.08855366985391615,
                "mapped_id_list": {"mapped_id": [
                    "O60568",
                    "Q13126",
                    "O00469",
                    "P09417",
                    "P27708",
                    "Q9H2M3",
                    "P00966",
                    "Q9UJM8",
                    "P52788",
                    "Q9NQR4",
                    "P07237",
                    "Q9H2H9"
                ]},
                "list_name": "upload_1",
                "plus_minus": "+"
            },
            "number_in_reference": 159,
            "term": {
                "id": "GO:0170033",
                "label": "L-amino acid metabolic process"
            }
        },
        {
            "input_list": {
                "number_in_list": 8,
                "fold_enrichment": 1.6155022947475777,
                "fdr": 0.9579200265146862,
                "expected": 4.952020202020202,
                "pValue": 0.16131868451506917,
                "mapped_id_list": {"mapped_id": [
                    "Q14964",
                    "P49279",
                    "P13569",
                    "P43166",
                    "Q9H2X9",
                    "Q9H2V7",
                    "Q04671",
                    "P00918"
                ]},
                "list_name": "upload_1",
                "plus_minus": "+"
            },
            "number_in_reference": 106,
            "term": {
                "id": "GO:0006885",
                "label": "regulation of pH"
            }
        },
        {
            "input_list": {
                "number_in_list": 4,
                "fold_enrichment": 1.6155022947475777,
                "fdr": 1,
                "expected": 2.476010101010101,
                "pValue": 0.31334809962001936,
                "mapped_id_list": {"mapped_id": [
                    "P21964",
                    "O15488",
                    "O43826",
                    "P46976"
                ]},
                "list_name": "upload_1",
                "plus_minus": "+"
            },
            "number_in_reference": 53,
            "term": {
                "id": "GO:0005977",
                "label": "glycogen metabolic process"
            }
        },
        {
            "input_list": {
                "number_in_list": 4,
                "fold_enrichment": 1.6155022947475777,
                "fdr": 1,
                "expected": 2.476010101010101,
                "pValue": 0.31334809962001936,
                "mapped_id_list": {"mapped_id": [
                    "P31645",
                    "Q99719",
                    "Q96RK4",
                    "Q9HCK8"
                ]},
                "list_name": "upload_1",
                "plus_minus": "+"
            },
            "number_in_reference": 53,
            "term": {
                "id": "GO:0051703",
                "label": "biological process involved in intraspecies interaction between organisms"
            }
        },
        {
            "input_list": {
                "number_in_list": 4,
                "fold_enrichment": 1.6155022947475777,
                "fdr": 1,
                "expected": 2.476010101010101,
                "pValue": 0.31334809962001936,
                "mapped_id_list": {"mapped_id": [
                    "P21964",
                    "P80365",
                    "P23946",
                    "P08311"
                ]},
                "list_name": "upload_1",
                "plus_minus": "+"
            },
            "number_in_reference": 53,
            "term": {
                "id": "GO:0050886",
                "label": "endocrine process"
            }
        },
        {
            "input_list": {
                "number_in_list": 4,
                "fold_enrichment": 1.6155022947475777,
                "fdr": 1,
                "expected": 2.476010101010101,
                "pValue": 0.31334809962001936,
                "mapped_id_list": {"mapped_id": [
                    "P11021",
                    "Q8IXB1",
                    "Q5T4D3",
                    "P55072"
                ]},
                "list_name": "upload_1",
                "plus_minus": "+"
            },
            "number_in_reference": 53,
            "term": {
                "id": "GO:0030968",
                "label": "endoplasmic reticulum unfolded protein response"
            }
        },
        {
            "input_list": {
                "number_in_list": 4,
                "fold_enrichment": 1.6155022947475777,
                "fdr": 1,
                "expected": 2.476010101010101,
                "pValue": 0.31334809962001936,
                "mapped_id_list": {"mapped_id": [
                    "P31645",
                    "Q99719",
                    "Q96RK4",
                    "Q9HCK8"
                ]},
                "list_name": "upload_1",
                "plus_minus": "+"
            },
            "number_in_reference": 53,
            "term": {
                "id": "GO:0035176",
                "label": "social behavior"
            }
        },
        {
            "input_list": {
                "number_in_list": 4,
                "fold_enrichment": 1.6155022947475777,
                "fdr": 1,
                "expected": 2.476010101010101,
                "pValue": 0.31334809962001936,
                "mapped_id_list": {"mapped_id": [
                    "P08217",
                    "P08311",
                    "Q9H3N1",
                    "A6NFX1"
                ]},
                "list_name": "upload_1",
                "plus_minus": "+"
            },
            "number_in_reference": 53,
            "term": {
                "id": "GO:0010543",
                "label": "regulation of platelet activation"
            }
        },
        {
            "input_list": {
                "number_in_list": 38,
                "fold_enrichment": 1.6138996138996138,
                "fdr": 0.07232431036952473,
                "expected": 23.545454545454547,
                "pValue": 0.0036961646511749504,
                "mapped_id_list": {"mapped_id": [
                    "Q9Y666",
                    "Q14964",
                    "Q9BUT1",
                    "Q8WUG5",
                    "O75027",
                    "Q9Y4W6",
                    "P13569",
                    "Q6YI46",
                    "O95255",
                    "P49281",
                    "P21964",
                    "Q7L1I2",
                    "Q5T4D3",
                    "A6NNS2",
                    "P08246",
                    "Q9UHW9",
                    "P55017",
                    "Q13621",
                    "P49279",
                    "P55011",
                    "A0AV02",
                    "O76003",
                    "Q9NP58",
                    "O43826",
                    "Q9NP59",
                    "Q9H2X9",
                    "Q9H2V7",
                    "Q04671",
                    "P00918",
                    "Q7L0J3",
                    "O14958",
                    "Q96NT5",
                    "Q99895",
                    "Q8N394",
                    "P43166",
                    "Q9BXP2",
                    "Q9UP95",
                    "Q9Y5Y0"
                ]},
                "list_name": "upload_1",
                "plus_minus": "+"
            },
            "number_in_reference": 504,
            "term": {
                "id": "GO:0055080",
                "label": "monoatomic cation homeostasis"
            }
        },
        {
            "input_list": {
                "number_in_list": 11,
                "fold_enrichment": 1.6127360236949277,
                "fdr": 0.7742219975078093,
                "expected": 6.820707070707071,
                "pValue": 0.11123441412727825,
                "mapped_id_list": {"mapped_id": [
                    "P11142",
                    "Q8NHS3",
                    "Q8IYD1",
                    "O00418",
                    "P61221",
                    "Q07866",
                    "Q9UN37",
                    "Q9NVM6",
                    "O75351",
                    "P55072",
                    "P46459"
                ]},
                "list_name": "upload_1",
                "plus_minus": "+"
            },
            "number_in_reference": 146,
            "term": {
                "id": "GO:0032984",
                "label": "protein-containing complex disassembly"
            }
        },
        {
            "input_list": {
                "number_in_list": 23,
                "fold_enrichment": 1.6089030206677266,
                "fdr": 0.33936955562321663,
                "expected": 14.295454545454545,
                "pValue": 0.027384671876701207,
                "mapped_id_list": {"mapped_id": [
                    "P28288",
                    "Q9BUT1",
                    "Q9BV23",
                    "Q9UJM8",
                    "P51659",
                    "Q8IV08",
                    "P33897",
                    "Q8NBQ5",
                    "Q8N2A8",
                    "Q99685",
                    "O14939",
                    "Q9NYQ3",
                    "Q9BPX1",
                    "Q9NUI1",
                    "Q13393",
                    "P07098",
                    "Q96BZ4",
                    "Q16698",
                    "O14678",
                    "P28845",
                    "Q9UBJ2",
                    "O14756",
                    "Q99714"
                ]},
                "list_name": "upload_1",
                "plus_minus": "+"
            },
            "number_in_reference": 306,
            "term": {
                "id": "GO:0016042",
                "label": "lipid catabolic process"
            }
        },
        {
            "input_list": {
                "number_in_list": 172,
                "fold_enrichment": 1.6070404756568004,
                "fdr": 2.2713001436614336E-8,
                "expected": 107.0290404040404,
                "pValue": 2.1456879924374888E-10,
                "mapped_id_list": {"mapped_id": [
                    "Q96LA8",
                    "P22061",
                    "Q8IZY2",
                    "Q9BRR3",
                    "Q7Z4G4",
                    "A8MUP2",
                    "Q9BUP3",
                    "Q7Z7M8",
                    "Q5VV42",
                    "Q9UJJ7",
                    "P78549",
                    "Q7Z624",
                    "Q9NYU1",
                    "Q6P4H8",
                    "O60568",
                    "Q9NYU2",
                    "P37287",
                    "Q9H0U3",
                    "Q9UBS4",
                    "Q6UX72",
                    "Q9NPC4",
                    "P07237",
                    "Q6P1R4",
                    "Q8TCB7",
                    "Q8WXB1",
                    "Q9BV86",
                    "Q6IS24",
                    "P51993",
                    "Q8IZ73",
                    "Q9UBC3",
                    "O95568",
                    "Q8NFZ0",
                    "O14561",
                    "Q5VZV1",
                    "Q86YN1",
                    "A8MXE2",
                    "Q9Y5N5",
                    "O14717",
                    "Q5T8I9",
                    "Q6P087",
                    "P41002",
                    "A6NG13",
                    "Q9HCQ5",
                    "Q8NBI6",
                    "O15527",
                    "A6NDL7",
                    "Q86U44",
                    "Q96IZ6",
                    "Q6P4F1",
                    "Q9BRP7",
                    "Q9C0J1",
                    "O94766",
                    "Q8IXK2",
                    "P16442",
                    "Q9UM21",
                    "Q9Y2A9",
                    "Q8WVM0",
                    "P26358",
                    "Q96AZ1",
                    "Q9BT22",
                    "O95620",
                    "Q9UBM8",
                    "Q9BUU2",
                    "O43148",
                    "Q11128",
                    "P46087",
                    "Q8N3J2",
                    "Q9H9T3",
                    "Q4G148",
                    "O15550",
                    "Q8NCR0",
                    "Q6P9A2",
                    "O75752",
                    "O95342",
                    "Q495W5",
                    "Q96CM3",
                    "Q96G46",
                    "O95461",
                    "O43825",
                    "Q13829",
                    "Q9Y5P6",
                    "O60832",
                    "O60678",
                    "Q9BQD7",
                    "O43709",
                    "Q96L58",
                    "Q9UBV7",
                    "Q8N394",
                    "Q6P1Q9",
                    "Q9NPF4",
                    "P08311",
                    "Q9UET6",
                    "Q96JJ7",
                    "Q6ZMB0",
                    "Q11130",
                    "P23470",
                    "O00469",
                    "P23471",
                    "P55345",
                    "Q9H649",
                    "Q0PNE2",
                    "Q9BYC5",
                    "Q9Y6K1",
                    "Q8IXQ9",
                    "Q8N5D6",
                    "P19526",
                    "O60762",
                    "P27708",
                    "Q9Y2C3",
                    "A0PJZ3",
                    "Q8N3Y3",
                    "Q9UI43",
                    "Q13042",
                    "Q5T4D3",
                    "Q9Y231",
                    "P55072",
                    "Q9H8H3",
                    "Q9H3F6",
                    "Q86XA0",
                    "O15294",
                    "Q9Y5R4",
                    "Q86W50",
                    "Q8WZ19",
                    "Q9Y5Z6",
                    "Q8IUR5",
                    "Q9BV44",
                    "Q5VST6",
                    "Q96GS6",
                    "Q9P2W7",
                    "O95243",
                    "Q96SB8",
                    "O00237",
                    "Q9HCE5",
                    "Q9NX74",
                    "P21217",
                    "Q96SZ6",
                    "Q96GJ1",
                    "Q9NUJ1",
                    "Q96CB9",
                    "Q6ZXV5",
                    "Q02809",
                    "Q8TEA1",
                    "Q99714",
                    "P22083",
                    "Q9UQ53",
                    "Q96FX7",
                    "Q13454",
                    "Q10981",
                    "Q9H867",
                    "P22087",
                    "Q9P272",
                    "Q10469",
                    "Q8NCW6",
                    "Q8NHY0",
                    "Q8WZA1",
                    "Q9UIF7",
                    "Q8NFL0",
                    "A6NHQ2",
                    "Q86U90",
                    "P26572",
                    "Q9UNQ2",
                    "Q2TAA5",
                    "O00418",
                    "Q9NPZ5",
                    "Q9BVS5",
                    "Q9UNA3",
                    "Q5VVY1",
                    "Q96P11",
                    "Q9NRN9",
                    "Q92624",
                    "Q5TEU4",
                    "Q9BTF0"
                ]},
                "list_name": "upload_1",
                "plus_minus": "+"
            },
            "number_in_reference": 2291,
            "term": {
                "id": "GO:0043412",
                "label": "macromolecule modification"
            }
        },
        {
            "input_list": {
                "number_in_list": 3,
                "fold_enrichment": 1.6054054054054054,
                "fdr": 1,
                "expected": 1.8686868686868687,
                "pValue": 0.4341268871487818,
                "mapped_id_list": {"mapped_id": [
                    "P21964",
                    "P16152",
                    "P15428"
                ]},
                "list_name": "upload_1",
                "plus_minus": "+"
            },
            "number_in_reference": 40,
            "term": {
                "id": "GO:0006693",
                "label": "prostaglandin metabolic process"
            }
        },
        {
            "input_list": {
                "number_in_list": 3,
                "fold_enrichment": 1.6054054054054054,
                "fdr": 1,
                "expected": 1.8686868686868687,
                "pValue": 0.4341268871487818,
                "mapped_id_list": {"mapped_id": [
                    "P23946",
                    "P08311",
                    "P07237"
                ]},
                "list_name": "upload_1",
                "plus_minus": "+"
            },
            "number_in_reference": 40,
            "term": {
                "id": "GO:0140448",
                "label": "signaling receptor ligand precursor processing"
            }
        },
        {
            "input_list": {
                "number_in_list": 3,
                "fold_enrichment": 1.6054054054054054,
                "fdr": 1,
                "expected": 1.8686868686868687,
                "pValue": 0.4341268871487818,
                "mapped_id_list": {"mapped_id": [
                    "Q9UN37",
                    "Q9UBP0",
                    "O75351"
                ]},
                "list_name": "upload_1",
                "plus_minus": "+"
            },
            "number_in_reference": 40,
            "term": {
                "id": "GO:0032506",
                "label": "cytokinetic process"
            }
        },
        {
            "input_list": {
                "number_in_list": 3,
                "fold_enrichment": 1.6054054054054054,
                "fdr": 1,
                "expected": 1.8686868686868687,
                "pValue": 0.4341268871487818,
                "mapped_id_list": {"mapped_id": [
                    "O60678",
                    "Q8IZV5",
                    "O95263"
                ]},
                "list_name": "upload_1",
                "plus_minus": "+"
            },
            "number_in_reference": 40,
            "term": {
                "id": "GO:0032350",
                "label": "regulation of hormone metabolic process"
            }
        },
        {
            "input_list": {
                "number_in_list": 3,
                "fold_enrichment": 1.6054054054054054,
                "fdr": 1,
                "expected": 1.8686868686868687,
                "pValue": 0.4341268871487818,
                "mapped_id_list": {"mapped_id": [
                    "P11142",
                    "Q9UN37",
                    "O75351"
                ]},
                "list_name": "upload_1",
                "plus_minus": "+"
            },
            "number_in_reference": 40,
            "term": {
                "id": "GO:0051261",
                "label": "protein depolymerization"
            }
        },
        {
            "input_list": {
                "number_in_list": 3,
                "fold_enrichment": 1.6054054054054054,
                "fdr": 1,
                "expected": 1.8686868686868687,
                "pValue": 0.4341268871487818,
                "mapped_id_list": {"mapped_id": [
                    "O15294",
                    "O15550",
                    "Q13393"
                ]},
                "list_name": "upload_1",
                "plus_minus": "+"
            },
            "number_in_reference": 40,
            "term": {
                "id": "GO:0031670",
                "label": "cellular response to nutrient"
            }
        },
        {
            "input_list": {
                "number_in_list": 5,
                "fold_enrichment": 1.5974183138362243,
                "fdr": 1,
                "expected": 3.1300505050505047,
                "pValue": 0.24338391387961533,
                "mapped_id_list": {"mapped_id": [
                    "Q8NA29",
                    "Q8NBN7",
                    "Q96RK4",
                    "Q8TAM2",
                    "O95461"
                ]},
                "list_name": "upload_1",
                "plus_minus": "+"
            },
            "number_in_reference": 67,
            "term": {
                "id": "GO:0060042",
                "label": "retina morphogenesis in camera-type eye"
            }
        },
        {
            "input_list": {
                "number_in_list": 122,
                "fold_enrichment": 1.597222910984379,
                "fdr": 1.592344983433609E-5,
                "expected": 76.38257575757575,
                "pValue": 2.3817795461711136E-7,
                "mapped_id_list": {"mapped_id": [
                    "Q5TEA6",
                    "Q96TA2",
                    "P28288",
                    "Q8IV08",
                    "P78549",
                    "Q9NYU1",
                    "Q9P2R7",
                    "Q9NYU2",
                    "Q99884",
                    "P62195",
                    "P23946",
                    "Q92575",
                    "O75828",
                    "P38919",
                    "P51993",
                    "P09417",
                    "Q8NFZ0",
                    "P12544",
                    "O95045",
                    "Q9H1V8",
                    "P41002",
                    "Q8N2A8",
                    "Q7Z4W1",
                    "Q9BXD5",
                    "Q9NPD5",
                    "O14678",
                    "O15527",
                    "P28845",
                    "P40313",
                    "O15382",
                    "Q86U44",
                    "Q6P4F1",
                    "O94888",
                    "Q9UN37",
                    "P35998",
                    "Q8NBQ5",
                    "Q96I99",
                    "Q8IYD1",
                    "Q8IXB1",
                    "Q14117",
                    "Q11128",
                    "Q9UJM8",
                    "P51659",
                    "O75351",
                    "Q13829",
                    "Q9UBV2",
                    "Q13393",
                    "O15427",
                    "Q11130",
                    "Q14249",
                    "P0DMV8",
                    "Q9BUT1",
                    "P0DMV9",
                    "Q9BYT1",
                    "Q9BYC5",
                    "P30043",
                    "P12694",
                    "Q9NXW2",
                    "P19526",
                    "P21964",
                    "Q86SG7",
                    "Q99685",
                    "Q9NYQ3",
                    "Q9Y2C4",
                    "Q9NUI1",
                    "Q13042",
                    "Q96BZ4",
                    "Q9Y231",
                    "P55072",
                    "Q14376",
                    "P08246",
                    "Q9H3F6",
                    "P34913",
                    "Q86W50",
                    "Q16831",
                    "Q8WZ19",
                    "Q9Y2T3",
                    "P36776",
                    "Q5VST6",
                    "Q9H477",
                    "Q96GS6",
                    "O00233",
                    "O95243",
                    "O00237",
                    "O60658",
                    "Q9HCE5",
                    "P11021",
                    "P11142",
                    "Q9NUJ1",
                    "Q92887",
                    "Q01959",
                    "O14756",
                    "Q99714",
                    "P22083",
                    "Q12882",
                    "P08217",
                    "P00491",
                    "Q10981",
                    "P33897",
                    "O95497",
                    "P53985",
                    "P17844",
                    "P62333",
                    "Q9BPX1",
                    "Q8WZ04",
                    "P07098",
                    "Q16698",
                    "P33527",
                    "P26572",
                    "Q9BV23",
                    "O43464",
                    "P62191",
                    "Q9UNI1",
                    "P17980",
                    "P10144",
                    "O95263",
                    "O14939",
                    "Q6PGP7",
                    "Q9UBR1",
                    "P43686",
                    "Q92624",
                    "Q9UBJ2"
                ]},
                "list_name": "upload_1",
                "plus_minus": "+"
            },
            "number_in_reference": 1635,
            "term": {
                "id": "GO:1901575",
                "label": "organic substance catabolic process"
            }
        },
        {
            "input_list": {
                "number_in_list": 245,
                "fold_enrichment": 1.594989149733675,
                "fdr": 1.8251616721809677E-12,
                "expected": 153.60606060606062,
                "pValue": 1.089613016915752E-14,
                "mapped_id_list": {"mapped_id": [
                    "Q96LA8",
                    "Q14565",
                    "Q5FWF4",
                    "Q5VV42",
                    "P20839",
                    "O43678",
                    "Q9NYU1",
                    "O00148",
                    "Q96PZ2",
                    "Q9P2R7",
                    "Q9NYU2",
                    "Q9UBS4",
                    "Q6P1R4",
                    "O94906",
                    "Q8TCB7",
                    "P38919",
                    "Q13126",
                    "O94911",
                    "Q9UBC3",
                    "Q8NFZ0",
                    "O14561",
                    "Q8NE71",
                    "P41091",
                    "Q96GW9",
                    "Q9Y5N5",
                    "P19623",
                    "Q96IJ6",
                    "Q8N2A8",
                    "Q6IA69",
                    "Q92841",
                    "Q8N695",
                    "Q9NPD5",
                    "O15527",
                    "Q96IZ6",
                    "O95455",
                    "Q9P2T1",
                    "Q53GQ0",
                    "Q9H0S4",
                    "Q96I99",
                    "O60547",
                    "P83876",
                    "Q8WVM0",
                    "P26358",
                    "Q14117",
                    "P36959",
                    "Q6PD62",
                    "P46087",
                    "Q9H9T3",
                    "Q9H015",
                    "Q14916",
                    "O00178",
                    "Q9NP58",
                    "Q9NP59",
                    "Q96CM3",
                    "Q96G46",
                    "Q6SJ93",
                    "Q9Y5P6",
                    "P21912",
                    "Q6P1Q9",
                    "Q9NPF4",
                    "Q14240",
                    "P49589",
                    "P11926",
                    "Q14249",
                    "Q9Y226",
                    "P54136",
                    "Q9BUT1",
                    "Q9Y223",
                    "Q9H649",
                    "P40926",
                    "Q0PNE2",
                    "Q13838",
                    "Q9Y6K1",
                    "O60762",
                    "P27708",
                    "P61221",
                    "Q9Y2C4",
                    "Q16795",
                    "Q16555",
                    "Q92536",
                    "Q9H8H3",
                    "Q8TDX6",
                    "Q86W50",
                    "Q9H999",
                    "Q9Y5Z6",
                    "Q9Y2T3",
                    "Q7RTY1",
                    "Q9HA92",
                    "Q9BV44",
                    "P36776",
                    "O95243",
                    "Q6PIW4",
                    "O00476",
                    "Q96SB8",
                    "P11498",
                    "O60658",
                    "P11142",
                    "Q2VIR3",
                    "Q96GJ1",
                    "Q96CB9",
                    "Q92887",
                    "Q99714",
                    "Q12882",
                    "Q96FX7",
                    "P00491",
                    "Q96K12",
                    "Q86XW9",
                    "O95255",
                    "O95497",
                    "P49281",
                    "Q9NX01",
                    "A6NHQ2",
                    "Q9NVM6",
                    "P47897",
                    "Q9BUQ8",
                    "Q92878",
                    "Q9HA77",
                    "Q9HB90",
                    "Q9BVS5",
                    "Q9UNI1",
                    "P52788",
                    "Q9HCK8",
                    "O95263",
                    "Q6PGP7",
                    "Q9UBR1",
                    "P55263",
                    "P60842",
                    "P54577",
                    "Q13630",
                    "Q7Z4G4",
                    "O43159",
                    "Q96HA7",
                    "Q9UJJ7",
                    "Q8IV08",
                    "P78549",
                    "Q96AT9",
                    "Q9BTE6",
                    "Q92698",
                    "Q9NSA0",
                    "O75419",
                    "P09417",
                    "Q8IZ73",
                    "P49411",
                    "O96019",
                    "O75771",
                    "O95045",
                    "P12268",
                    "P35249",
                    "Q8NHV1",
                    "P35250",
                    "O14717",
                    "Q5T8I9",
                    "Q6P087",
                    "Q7Z4W1",
                    "Q8IWA4",
                    "Q86U44",
                    "O94761",
                    "O15381",
                    "Q9BRP7",
                    "Q8IYD1",
                    "P40261",
                    "P00966",
                    "Q14194",
                    "P22033",
                    "Q8IYD8",
                    "O95985",
                    "O95620",
                    "O43148",
                    "Q8N3J2",
                    "Q9Y2R4",
                    "P40937",
                    "O75751",
                    "O00571",
                    "Q6NVH7",
                    "P51659",
                    "Q9UHI6",
                    "O43825",
                    "P19447",
                    "O60832",
                    "O43709",
                    "Q9UET6",
                    "Q96EY1",
                    "Q96S37",
                    "Q9Y5Y0",
                    "O14977",
                    "P0DMV8",
                    "Q9UJV9",
                    "P0DMV9",
                    "Q9Y620",
                    "Q9BYC5",
                    "P30043",
                    "Q9NQI0",
                    "Q03468",
                    "Q9NRK6",
                    "Q9UI43",
                    "Q96A70",
                    "Q92499",
                    "Q96BZ4",
                    "P55072",
                    "P08246",
                    "P46063",
                    "Q9Y5R4",
                    "Q16831",
                    "Q8IUR5",
                    "Q13206",
                    "Q9H477",
                    "Q86XP3",
                    "Q9NY93",
                    "Q9HCE5",
                    "Q9NX74",
                    "Q8N0Z6",
                    "Q96SZ6",
                    "Q02127",
                    "Q8TEA1",
                    "Q96LL9",
                    "Q01959",
                    "P22087",
                    "Q7Z2E3",
                    "Q9P272",
                    "Q8IW45",
                    "Q8NHY0",
                    "P33897",
                    "Q9UIF7",
                    "Q9NRM0",
                    "Q9BZC7",
                    "O00764",
                    "P17844",
                    "Q86U90",
                    "P33527",
                    "P26572",
                    "Q9UNQ2",
                    "Q15645",
                    "Q9Y6V7",
                    "Q9UNQ0",
                    "O00418",
                    "P07814",
                    "Q2QD12",
                    "Q8WVX9",
                    "P35270",
                    "Q96P11",
                    "Q9NRN9",
                    "Q5JPH6",
                    "Q14683",
                    "Q13472",
                    "Q9BTF0"
                ]},
                "list_name": "upload_1",
                "plus_minus": "+"
            },
            "number_in_reference": 3288,
            "term": {
                "id": "GO:0034641",
                "label": "cellular nitrogen compound metabolic process"
            }
        },
        {
            "input_list": {
                "number_in_list": 7,
                "fold_enrichment": 1.5940195514663598,
                "fdr": 1,
                "expected": 4.391414141414142,
                "pValue": 0.21206366628043594,
                "mapped_id_list": {"mapped_id": [
                    "P21964",
                    "Q8TF71",
                    "P36021",
                    "Q8WZ04",
                    "Q92911",
                    "Q04671",
                    "Q01959"
                ]},
                "list_name": "upload_1",
                "plus_minus": "+"
            },
            "number_in_reference": 94,
            "term": {
                "id": "GO:0018958",
                "label": "phenol-containing compound metabolic process"
            }
        },
        {
            "input_list": {
                "number_in_list": 7,
                "fold_enrichment": 1.5940195514663598,
                "fdr": 1,
                "expected": 4.391414141414142,
                "pValue": 0.21206366628043594,
                "mapped_id_list": {"mapped_id": [
                    "O15294",
                    "P11021",
                    "P0DMV8",
                    "P83110",
                    "O95528",
                    "P83105",
                    "Q92743"
                ]},
                "list_name": "upload_1",
                "plus_minus": "+"
            },
            "number_in_reference": 94,
            "term": {
                "id": "GO:0030512",
                "label": "negative regulation of transforming growth factor beta receptor signaling pathway"
            }
        },
        {
            "input_list": {
                "number_in_list": 90,
                "fold_enrichment": 1.5895103023815895,
                "fdr": 5.360711113795232E-4,
                "expected": 56.62121212121212,
                "pValue": 1.2062742977312632E-5,
                "mapped_id_list": {"mapped_id": [
                    "Q5TEA6",
                    "Q96TA2",
                    "P49862",
                    "P20160",
                    "Q9Y4W6",
                    "P20718",
                    "Q86WS5",
                    "Q9NXW2",
                    "Q9NYU1",
                    "Q96PZ2",
                    "Q9NYU2",
                    "P09093",
                    "P62195",
                    "P23946",
                    "P00746",
                    "P20231",
                    "Q13042",
                    "Q92575",
                    "P22891",
                    "P00742",
                    "P55072",
                    "P07477",
                    "P08246",
                    "P07237",
                    "Q9H3F6",
                    "P24158",
                    "Q15661",
                    "O15294",
                    "Q7RTY7",
                    "Q7RTY5",
                    "O43240",
                    "Q7RTY3",
                    "Q8WZ19",
                    "Q6PEW0",
                    "P36776",
                    "P12544",
                    "O00233",
                    "A8MTI9",
                    "O00237",
                    "Q7RTY9",
                    "P11021",
                    "P41002",
                    "O60259",
                    "Q9UBX7",
                    "Q9UQ90",
                    "Q8NHM4",
                    "P07288",
                    "P40313",
                    "A4D1T9",
                    "P08217",
                    "Q9BQR3",
                    "P08218",
                    "P56730",
                    "O94888",
                    "Q9UN37",
                    "P35998",
                    "Q8NF86",
                    "P62333",
                    "Q8IXB1",
                    "P83110",
                    "Q16651",
                    "P08861",
                    "Q5K4E3",
                    "Q9Y337",
                    "Q6GPI1",
                    "P20151",
                    "P48740",
                    "O43464",
                    "Q9H2R5",
                    "P62191",
                    "Q8IYP2",
                    "Q9UNI1",
                    "P17538",
                    "P17980",
                    "O75351",
                    "Q9NRR2",
                    "Q2T9J0",
                    "Q2L4Q9",
                    "P10144",
                    "Q6SJ93",
                    "Q13829",
                    "Q9UBV2",
                    "Q99895",
                    "Q6UWY2",
                    "P08311",
                    "P83105",
                    "P43686",
                    "P00751",
                    "Q92624",
                    "Q92743"
                ]},
                "list_name": "upload_1",
                "plus_minus": "+"
            },
            "number_in_reference": 1212,
            "term": {
                "id": "GO:0006508",
                "label": "proteolysis"
            }
        },
        {
            "input_list": {
                "number_in_list": 8,
                "fold_enrichment": 1.5855855855855854,
                "fdr": 0.9883535896056151,
                "expected": 5.045454545454546,
                "pValue": 0.1681296895524083,
                "mapped_id_list": {"mapped_id": [
                    "P31689",
                    "P0DMV8",
                    "O15550",
                    "O43464",
                    "O00571",
                    "O95881",
                    "Q6PIW4",
                    "Q9Y4L1"
                ]},
                "list_name": "upload_1",
                "plus_minus": "+"
            },
            "number_in_reference": 108,
            "term": {
                "id": "GO:2001243",
                "label": "negative regulation of intrinsic apoptotic signaling pathway"
            }
        },
        {
            "input_list": {
                "number_in_list": 2,
                "fold_enrichment": 1.5855855855855854,
                "fdr": 1,
                "expected": 1.2613636363636365,
                "pValue": 0.36168469383978763,
                "mapped_id_list": {"mapped_id": [
                    "Q8NES3",
                    "O00587"
                ]},
                "list_name": "upload_1",
                "plus_minus": "+"
            },
            "number_in_reference": 27,
            "term": {
                "id": "GO:0002313",
                "label": "mature B cell differentiation involved in immune response"
            }
        },
        {
            "input_list": {
                "number_in_list": 2,
                "fold_enrichment": 1.5855855855855854,
                "fdr": 1,
                "expected": 1.2613636363636365,
                "pValue": 0.36168469383978763,
                "mapped_id_list": {"mapped_id": [
                    "Q9UBV2",
                    "P55072"
                ]},
                "list_name": "upload_1",
                "plus_minus": "+"
            },
            "number_in_reference": 27,
            "term": {
                "id": "GO:0032527",
                "label": "protein exit from endoplasmic reticulum"
            }
        },
        {
            "input_list": {
                "number_in_list": 2,
                "fold_enrichment": 1.5855855855855854,
                "fdr": 1,
                "expected": 1.2613636363636365,
                "pValue": 0.36168469383978763,
                "mapped_id_list": {"mapped_id": [
                    "O60259",
                    "Q8N3Y7"
                ]},
                "list_name": "upload_1",
                "plus_minus": "+"
            },
            "number_in_reference": 27,
            "term": {
                "id": "GO:0043616",
                "label": "keratinocyte proliferation"
            }
        },
        {
            "input_list": {
                "number_in_list": 2,
                "fold_enrichment": 1.5855855855855854,
                "fdr": 1,
                "expected": 1.2613636363636365,
                "pValue": 0.36168469383978763,
                "mapped_id_list": {"mapped_id": [
                    "P49327",
                    "Q6IAN0"
                ]},
                "list_name": "upload_1",
                "plus_minus": "+"
            },
            "number_in_reference": 27,
            "term": {
                "id": "GO:0030851",
                "label": "granulocyte differentiation"
            }
        },
        {
            "input_list": {
                "number_in_list": 2,
                "fold_enrichment": 1.5855855855855854,
                "fdr": 1,
                "expected": 1.2613636363636365,
                "pValue": 0.36168469383978763,
                "mapped_id_list": {"mapped_id": [
                    "O94826",
                    "O76003"
                ]},
                "list_name": "upload_1",
                "plus_minus": "+"
            },
            "number_in_reference": 27,
            "term": {
                "id": "GO:0010614",
                "label": "negative regulation of cardiac muscle hypertrophy"
            }
        },
        {
            "input_list": {
                "number_in_list": 2,
                "fold_enrichment": 1.5855855855855854,
                "fdr": 1,
                "expected": 1.2613636363636365,
                "pValue": 0.36168469383978763,
                "mapped_id_list": {"mapped_id": [
                    "Q9H172",
                    "P45844"
                ]},
                "list_name": "upload_1",
                "plus_minus": "+"
            },
            "number_in_reference": 27,
            "term": {
                "id": "GO:0045940",
                "label": "positive regulation of steroid metabolic process"
            }
        },
        {
            "input_list": {
                "number_in_list": 16,
                "fold_enrichment": 1.5855855855855854,
                "fdr": 0.6014497140893716,
                "expected": 10.090909090909092,
                "pValue": 0.07137850375829385,
                "mapped_id_list": {"mapped_id": [
                    "Q9H999",
                    "Q16831",
                    "O14561",
                    "P20839",
                    "O43678",
                    "Q86XW9",
                    "Q53GQ0",
                    "O95045",
                    "P12268",
                    "P21912",
                    "P27708",
                    "Q02127",
                    "P55263",
                    "Q16795",
                    "P22033",
                    "Q96LL9"
                ]},
                "list_name": "upload_1",
                "plus_minus": "+"
            },
            "number_in_reference": 216,
            "term": {
                "id": "GO:0046390",
                "label": "ribose phosphate biosynthetic process"
            }
        },
        {
            "input_list": {
                "number_in_list": 2,
                "fold_enrichment": 1.5855855855855854,
                "fdr": 1,
                "expected": 1.2613636363636365,
                "pValue": 0.36168469383978763,
                "mapped_id_list": {"mapped_id": [
                    "O15294",
                    "Q9UIF7"
                ]},
                "list_name": "upload_1",
                "plus_minus": "+"
            },
            "number_in_reference": 27,
            "term": {
                "id": "GO:0060544",
                "label": "regulation of necroptotic process"
            }
        },
        {
            "input_list": {
                "number_in_list": 9,
                "fold_enrichment": 1.5790872840053167,
                "fdr": 1,
                "expected": 5.69949494949495,
                "pValue": 0.18907934509582436,
                "mapped_id_list": {"mapped_id": [
                    "P55017",
                    "P21964",
                    "Q9UNQ0",
                    "P80365",
                    "P31639",
                    "P13866",
                    "Q96N87",
                    "Q4U2R8",
                    "Q96S37"
                ]},
                "list_name": "upload_1",
                "plus_minus": "+"
            },
            "number_in_reference": 122,
            "term": {
                "id": "GO:0003014",
                "label": "renal system process"
            }
        },
        {
            "input_list": {
                "number_in_list": 7,
                "fold_enrichment": 1.5772403982930299,
                "fdr": 1,
                "expected": 4.438131313131313,
                "pValue": 0.21554090651585583,
                "mapped_id_list": {"mapped_id": [
                    "Q8NA29",
                    "Q96RK4",
                    "P14060",
                    "Q9H598",
                    "P26439",
                    "Q8WZA1",
                    "O95461"
                ]},
                "list_name": "upload_1",
                "plus_minus": "+"
            },
            "number_in_reference": 95,
            "term": {
                "id": "GO:0021766",
                "label": "hippocampus development"
            }
        },
        {
            "input_list": {
                "number_in_list": 331,
                "fold_enrichment": 1.5741366783357453,
                "fdr": 1.3567065148435586E-17,
                "expected": 210.2739898989899,
                "pValue": 5.518323421918299E-20,
                "mapped_id_list": {"mapped_id": [
                    "Q6ZRV2",
                    "Q9BUP3",
                    "O75027",
                    "Q9Y267",
                    "P10912",
                    "Q9NS82",
                    "P13866",
                    "P10599",
                    "O75387",
                    "Q5SR56",
                    "O00148",
                    "Q9H2Y9",
                    "O60568",
                    "Q2M3M2",
                    "A6NIM6",
                    "Q9H0U3",
                    "Q6P597",
                    "Q8N468",
                    "Q9H2H9",
                    "O94906",
                    "P38919",
                    "Q9BYW1",
                    "Q13367",
                    "Q9Y276",
                    "O94911",
                    "Q9Y277",
                    "Q6PXP3",
                    "Q8TF71",
                    "A0AV02",
                    "Q8N4F4",
                    "P52569",
                    "Q9Y4L1",
                    "Q9H2X9",
                    "A6NFX1",
                    "Q9H1V8",
                    "Q96ES6",
                    "Q9H3Z4",
                    "Q96NT5",
                    "Q6UVM3",
                    "Q8N4V2",
                    "Q8N695",
                    "Q9NPD5",
                    "Q8NCC5",
                    "O14678",
                    "O15403",
                    "Q8TD20",
                    "Q6P4F1",
                    "Q8IVW8",
                    "Q9Y289",
                    "Q9HBF4",
                    "Q8TAM2",
                    "Q9NY64",
                    "Q9BZG1",
                    "Q8NBP5",
                    "P61160",
                    "Q96RK4",
                    "Q9H0B6",
                    "P48029",
                    "Q8TDB8",
                    "Q8TED4",
                    "Q9BZW2",
                    "Q7Z4L5",
                    "P09914",
                    "P53794",
                    "Q7Z2H8",
                    "Q9H015",
                    "Q14916",
                    "Q5T3U5",
                    "Q05940",
                    "O75351",
                    "O95342",
                    "Q9P2U7",
                    "Q9P2U8",
                    "Q969I6",
                    "Q9NP58",
                    "Q9NP59",
                    "Q9H2V7",
                    "O95461",
                    "Q9UBV2",
                    "Q8IZM9",
                    "O15427",
                    "Q03518",
                    "A6NKT7",
                    "Q03519",
                    "O95907",
                    "Q8N434",
                    "Q9H1C4",
                    "Q96SL1",
                    "Q9Y226",
                    "Q6UXD7",
                    "Q9BUT1",
                    "O95477",
                    "P50570",
                    "Q9Y345",
                    "Q9Y4W6",
                    "Q13838",
                    "Q8NBW4",
                    "P13667",
                    "P56559",
                    "Q8IVM8",
                    "Q5JUK3",
                    "P21964",
                    "P27708",
                    "P61221",
                    "Q9Y2C5",
                    "O94826",
                    "Q16795",
                    "Q8IZD6",
                    "Q16555",
                    "Q16790",
                    "Q92536",
                    "Q9GZN6",
                    "P31645",
                    "Q8N139",
                    "Q08AI6",
                    "P60709",
                    "Q6NT16",
                    "Q7RTY1",
                    "Q13608",
                    "Q96N87",
                    "P31641",
                    "O00476",
                    "P11021",
                    "P11142",
                    "Q8NA29",
                    "Q8N370",
                    "Q7Z3Q1",
                    "Q9UBP0",
                    "Q99719",
                    "Q9UHL0",
                    "Q92887",
                    "Q496J9",
                    "P46459",
                    "Q8TCU3",
                    "Q9UN76",
                    "A1A5C7",
                    "P31639",
                    "Q8NBU5",
                    "O95255",
                    "P49281",
                    "Q86UQ4",
                    "P36404",
                    "P53985",
                    "Q7RTX9",
                    "Q6N075",
                    "P62330",
                    "P08183",
                    "Q7RTY0",
                    "Q4U2R8",
                    "Q8TBB6",
                    "Q16572",
                    "P55017",
                    "P48065",
                    "Q13621",
                    "Q9H2J7",
                    "P49279",
                    "Q9HB90",
                    "Q8NDX2",
                    "A6NKX4",
                    "P48066",
                    "P48067",
                    "P55011",
                    "O95140",
                    "P00918",
                    "P30531",
                    "Q9H172",
                    "A6NNN8",
                    "P78363",
                    "A0PJK1",
                    "Q96DB5",
                    "Q9H4M9",
                    "Q92624",
                    "Q8TCC7",
                    "Q9Y666",
                    "Q14964",
                    "Q8IZY2",
                    "P28288",
                    "O15244",
                    "Q96HA7",
                    "P81274",
                    "P11169",
                    "Q14728",
                    "Q01650",
                    "P11166",
                    "P54219",
                    "P11168",
                    "P38646",
                    "Q9NUU7",
                    "Q7L523",
                    "O76082",
                    "Q86UG4",
                    "Q99884",
                    "Q495M3",
                    "Q5TF39",
                    "Q9NSA0",
                    "P22732",
                    "P07237",
                    "Q13087",
                    "Q1EHB4",
                    "Q9UHW9",
                    "P31689",
                    "Q9UM01",
                    "O15375",
                    "O15374",
                    "P57057",
                    "P22748",
                    "O14715",
                    "Q8WWX8",
                    "O14958",
                    "A6NK97",
                    "Q9UQ90",
                    "Q8IWA4",
                    "O15245",
                    "Q8NCK7",
                    "Q9ULP0",
                    "Q6ZMD2",
                    "P45844",
                    "Q13099",
                    "Q99758",
                    "Q9UMR2",
                    "Q86SQ0",
                    "Q9UN37",
                    "Q86VW1",
                    "P13569",
                    "Q695T7",
                    "O60706",
                    "Q2M3G0",
                    "Q96JT2",
                    "Q99624",
                    "Q7L1I2",
                    "Q9UPY5",
                    "Q9NRA2",
                    "Q6ZSM3",
                    "Q8WYJ6",
                    "Q9UHI5",
                    "Q9Y694",
                    "O75751",
                    "O00571",
                    "O43826",
                    "P34932",
                    "Q9UPI3",
                    "P19447",
                    "P14672",
                    "O60832",
                    "Q495N2",
                    "Q8NHS3",
                    "P82251",
                    "Q96EY1",
                    "Q9UP95",
                    "Q96S37",
                    "Q9Y5Y0",
                    "Q6T423",
                    "Q9NSD5",
                    "O95994",
                    "P0DMV8",
                    "Q13795",
                    "Q8WY07",
                    "O95755",
                    "O15440",
                    "Q9BYT1",
                    "Q86UK0",
                    "Q63ZE4",
                    "Q9NRK6",
                    "Q92499",
                    "Q9H4H8",
                    "Q96BZ4",
                    "P55072",
                    "O15438",
                    "A6NNS2",
                    "O15439",
                    "P08246",
                    "Q9H3F6",
                    "Q9UGQ3",
                    "Q9NVC3",
                    "O43246",
                    "Q9GZV3",
                    "Q96BI1",
                    "Q9H598",
                    "Q96GS6",
                    "Q86YR5",
                    "Q9NY91",
                    "Q9NP78",
                    "Q86XP3",
                    "Q04671",
                    "Q6YBV0",
                    "P36021",
                    "P30040",
                    "Q8IUA7",
                    "O95528",
                    "Q9BXP2",
                    "Q01959",
                    "Q05193",
                    "Q13454",
                    "P22087",
                    "P56730",
                    "Q9BY10",
                    "Q96QE2",
                    "Q8WUG5",
                    "P30825",
                    "Q8WUX1",
                    "Q8NHY0",
                    "G3V0H7",
                    "Q8WZA1",
                    "P33897",
                    "Q9H221",
                    "Q9H3U5",
                    "Q9NRM0",
                    "Q9BZC7",
                    "Q9H222",
                    "Q7Z494",
                    "Q99666",
                    "P63261",
                    "Q09428",
                    "Q92911",
                    "Q9HBR0",
                    "P33527",
                    "Q9NP91",
                    "Q96QD8",
                    "Q9UNQ0",
                    "Q96J66",
                    "Q9NUT2",
                    "Q96J65",
                    "P21439",
                    "Q7L0J3",
                    "Q8WWZ7",
                    "O14939",
                    "Q8WWZ4",
                    "P23975",
                    "P21796",
                    "Q6ZQN7",
                    "Q9UBJ2"
                ]},
                "list_name": "upload_1",
                "plus_minus": "+"
            },
            "number_in_reference": 4501,
            "term": {
                "id": "GO:0051179",
                "label": "localization"
            }
        },
        {
            "input_list": {
                "number_in_list": 201,
                "fold_enrichment": 1.568533170428905,
                "fdr": 3.2074847445262064E-9,
                "expected": 128.14520202020202,
                "pValue": 2.840716660178691E-11,
                "mapped_id_list": {"mapped_id": [
                    "Q96LA8",
                    "Q14565",
                    "Q5FWF4",
                    "Q5VV42",
                    "P20839",
                    "O43678",
                    "Q9NYU1",
                    "O00148",
                    "Q96PZ2",
                    "Q9P2R7",
                    "Q9NYU2",
                    "Q9UBS4",
                    "Q6P1R4",
                    "O94906",
                    "Q8TCB7",
                    "P38919",
                    "Q13126",
                    "Q9UBC3",
                    "Q8NFZ0",
                    "O14561",
                    "Q96GW9",
                    "Q9Y5N5",
                    "Q8N2A8",
                    "Q6IA69",
                    "Q92841",
                    "Q8N695",
                    "O15527",
                    "Q96IZ6",
                    "O95455",
                    "Q9P2T1",
                    "Q53GQ0",
                    "Q9H0S4",
                    "Q96I99",
                    "O60547",
                    "P83876",
                    "Q8WVM0",
                    "P26358",
                    "Q14117",
                    "P36959",
                    "Q6PD62",
                    "P46087",
                    "Q9H9T3",
                    "O00178",
                    "Q9NP59",
                    "Q96CM3",
                    "Q96G46",
                    "Q6SJ93",
                    "Q9Y5P6",
                    "P21912",
                    "Q6P1Q9",
                    "Q9NPF4",
                    "P49589",
                    "Q14249",
                    "Q9Y226",
                    "P54136",
                    "Q9Y223",
                    "Q9H649",
                    "P40926",
                    "Q0PNE2",
                    "Q13838",
                    "Q9Y6K1",
                    "O60762",
                    "P27708",
                    "Q9Y2C4",
                    "Q16795",
                    "Q16555",
                    "Q9H8H3",
                    "Q8TDX6",
                    "Q86W50",
                    "Q9H999",
                    "Q9Y2T3",
                    "Q9BV44",
                    "P36776",
                    "O95243",
                    "Q6PIW4",
                    "Q96SB8",
                    "P11498",
                    "O60658",
                    "P11142",
                    "Q96GJ1",
                    "Q96CB9",
                    "Q99714",
                    "Q12882",
                    "Q96FX7",
                    "P00491",
                    "Q96K12",
                    "Q86XW9",
                    "O95255",
                    "O95497",
                    "Q9NX01",
                    "A6NHQ2",
                    "Q9NVM6",
                    "P47897",
                    "Q9BUQ8",
                    "Q92878",
                    "Q9HA77",
                    "Q9HB90",
                    "Q9BVS5",
                    "Q9UNI1",
                    "Q9HCK8",
                    "O95263",
                    "Q6PGP7",
                    "Q9UBR1",
                    "P55263",
                    "P54577",
                    "Q13630",
                    "Q7Z4G4",
                    "O43159",
                    "Q96HA7",
                    "Q9UJJ7",
                    "Q8IV08",
                    "P78549",
                    "Q96AT9",
                    "Q9BTE6",
                    "Q92698",
                    "O75419",
                    "Q8IZ73",
                    "O96019",
                    "O75771",
                    "O95045",
                    "P12268",
                    "P35249",
                    "Q8NHV1",
                    "P35250",
                    "O14717",
                    "Q5T8I9",
                    "Q6P087",
                    "Q7Z4W1",
                    "Q8IWA4",
                    "Q86U44",
                    "O94761",
                    "O15381",
                    "Q9BRP7",
                    "Q8IYD1",
                    "P40261",
                    "Q14194",
                    "P22033",
                    "Q8IYD8",
                    "O95985",
                    "O95620",
                    "O43148",
                    "Q8N3J2",
                    "Q9Y2R4",
                    "P40937",
                    "O00571",
                    "Q6NVH7",
                    "P51659",
                    "Q9UHI6",
                    "P19447",
                    "O60832",
                    "O43709",
                    "Q9UET6",
                    "Q96EY1",
                    "P0DMV8",
                    "Q9UJV9",
                    "P0DMV9",
                    "Q9Y620",
                    "Q9BYC5",
                    "Q9NQI0",
                    "Q03468",
                    "Q9UI43",
                    "Q92499",
                    "Q96BZ4",
                    "P55072",
                    "P46063",
                    "Q9Y5R4",
                    "Q16831",
                    "Q8IUR5",
                    "Q13206",
                    "Q9H477",
                    "Q86XP3",
                    "Q9NY93",
                    "Q9HCE5",
                    "Q9NX74",
                    "Q8N0Z6",
                    "Q96SZ6",
                    "Q02127",
                    "Q8TEA1",
                    "Q96LL9",
                    "P22087",
                    "Q7Z2E3",
                    "Q9P272",
                    "Q8IW45",
                    "Q8NHY0",
                    "P33897",
                    "Q9UIF7",
                    "P17844",
                    "Q86U90",
                    "P26572",
                    "Q9UNQ2",
                    "Q15645",
                    "Q9Y6V7",
                    "P07814",
                    "Q2QD12",
                    "Q8WVX9",
                    "Q96P11",
                    "Q9NRN9",
                    "Q5JPH6",
                    "Q14683",
                    "Q13472",
                    "Q9BTF0"
                ]},
                "list_name": "upload_1",
                "plus_minus": "+"
            },
            "number_in_reference": 2743,
            "term": {
                "id": "GO:0006139",
                "label": "nucleobase-containing compound metabolic process"
            }
        },
        {
            "input_list": {
                "number_in_list": 3,
                "fold_enrichment": 1.5662491760052735,
                "fdr": 1,
                "expected": 1.9154040404040404,
                "pValue": 0.44015652126688676,
                "mapped_id_list": {"mapped_id": [
                    "P50570",
                    "Q03519",
                    "Q9H1C4"
                ]},
                "list_name": "upload_1",
                "plus_minus": "+"
            },
            "number_in_reference": 41,
            "term": {
                "id": "GO:0002478",
                "label": "antigen processing and presentation of exogenous peptide antigen"
            }
        },
        {
            "input_list": {
                "number_in_list": 3,
                "fold_enrichment": 1.5662491760052735,
                "fdr": 1,
                "expected": 1.9154040404040404,
                "pValue": 0.44015652126688676,
                "mapped_id_list": {"mapped_id": [
                    "P21964",
                    "P16152",
                    "P15428"
                ]},
                "list_name": "upload_1",
                "plus_minus": "+"
            },
            "number_in_reference": 41,
            "term": {
                "id": "GO:0006692",
                "label": "prostanoid metabolic process"
            }
        },
        {
            "input_list": {
                "number_in_list": 3,
                "fold_enrichment": 1.5662491760052735,
                "fdr": 1,
                "expected": 1.9154040404040404,
                "pValue": 0.44015652126688676,
                "mapped_id_list": {"mapped_id": [
                    "Q8IXB1",
                    "Q9UBS4",
                    "P25685"
                ]},
                "list_name": "upload_1",
                "plus_minus": "+"
            },
            "number_in_reference": 41,
            "term": {
                "id": "GO:0032781",
                "label": "positive regulation of ATP-dependent activity"
            }
        },
        {
            "input_list": {
                "number_in_list": 3,
                "fold_enrichment": 1.5662491760052735,
                "fdr": 1,
                "expected": 1.9154040404040404,
                "pValue": 0.44015652126688676,
                "mapped_id_list": {"mapped_id": [
                    "P21964",
                    "O15550",
                    "P00918"
                ]},
                "list_name": "upload_1",
                "plus_minus": "+"
            },
            "number_in_reference": 41,
            "term": {
                "id": "GO:1990776",
                "label": "response to angiotensin"
            }
        },
        {
            "input_list": {
                "number_in_list": 3,
                "fold_enrichment": 1.5662491760052735,
                "fdr": 1,
                "expected": 1.9154040404040404,
                "pValue": 0.44015652126688676,
                "mapped_id_list": {"mapped_id": [
                    "Q86U44",
                    "Q9HCE5",
                    "P38646"
                ]},
                "list_name": "upload_1",
                "plus_minus": "+"
            },
            "number_in_reference": 41,
            "term": {
                "id": "GO:1901532",
                "label": "regulation of hematopoietic progenitor cell differentiation"
            }
        },
        {
            "input_list": {
                "number_in_list": 15,
                "fold_enrichment": 1.5662491760052735,
                "fdr": 0.6693937470535589,
                "expected": 9.577020202020202,
                "pValue": 0.09235288657440363,
                "mapped_id_list": {"mapped_id": [
                    "P28288",
                    "Q9BUT1",
                    "Q9BV23",
                    "Q9UJM8",
                    "P51659",
                    "P33897",
                    "Q99685",
                    "O14939",
                    "Q9NYQ3",
                    "Q9NUI1",
                    "Q13393",
                    "Q16698",
                    "O14678",
                    "Q9UBJ2",
                    "Q99714"
                ]},
                "list_name": "upload_1",
                "plus_minus": "+"
            },
            "number_in_reference": 205,
            "term": {
                "id": "GO:0044242",
                "label": "cellular lipid catabolic process"
            }
        },
        {
            "input_list": {
                "number_in_list": 3,
                "fold_enrichment": 1.5662491760052735,
                "fdr": 1,
                "expected": 1.9154040404040404,
                "pValue": 0.44015652126688676,
                "mapped_id_list": {"mapped_id": [
                    "O75771",
                    "Q8IYD8",
                    "P55072"
                ]},
                "list_name": "upload_1",
                "plus_minus": "+"
            },
            "number_in_reference": 41,
            "term": {
                "id": "GO:0036297",
                "label": "interstrand cross-link repair"
            }
        },
        {
            "input_list": {
                "number_in_list": 3,
                "fold_enrichment": 1.5662491760052735,
                "fdr": 1,
                "expected": 1.9154040404040404,
                "pValue": 0.44015652126688676,
                "mapped_id_list": {"mapped_id": [
                    "Q9Y226",
                    "Q8NA29",
                    "Q8IXQ9"
                ]},
                "list_name": "upload_1",
                "plus_minus": "+"
            },
            "number_in_reference": 41,
            "term": {
                "id": "GO:0045922",
                "label": "negative regulation of fatty acid metabolic process"
            }
        },
        {
            "input_list": {
                "number_in_list": 65,
                "fold_enrichment": 1.5650746359407777,
                "fdr": 0.009992485157590323,
                "expected": 41.531565656565654,
                "pValue": 3.297395548296223E-4,
                "mapped_id_list": {"mapped_id": [
                    "Q9Y666",
                    "Q14964",
                    "Q9BUT1",
                    "O95477",
                    "O75027",
                    "Q9Y4W6",
                    "Q86UK0",
                    "Q7L523",
                    "P21964",
                    "P23946",
                    "Q5T4D3",
                    "A6NNS2",
                    "P08246",
                    "Q9UHW9",
                    "P34913",
                    "O15294",
                    "A0AV02",
                    "Q9H2X9",
                    "Q04671",
                    "O14958",
                    "Q96NT5",
                    "Q9BXP2",
                    "P45844",
                    "Q99758",
                    "O43570",
                    "Q8WUG5",
                    "P13569",
                    "P33897",
                    "Q6YI46",
                    "Q9H221",
                    "O95255",
                    "P49281",
                    "P53985",
                    "Q9BZC7",
                    "Q9H222",
                    "Q99624",
                    "Q7L1I2",
                    "Q09428",
                    "Q9UPY5",
                    "P55017",
                    "Q13621",
                    "P49279",
                    "Q8NDX2",
                    "P55011",
                    "O00571",
                    "O76003",
                    "O95342",
                    "Q9P2U7",
                    "Q9P2U8",
                    "Q9NP58",
                    "O43826",
                    "Q9NP59",
                    "Q9H2V7",
                    "P00918",
                    "P21439",
                    "P14672",
                    "Q9H172",
                    "Q7L0J3",
                    "Q8WWZ7",
                    "Q99895",
                    "Q8N394",
                    "P43166",
                    "Q9UP95",
                    "Q9H4M9",
                    "Q9Y5Y0"
                ]},
                "list_name": "upload_1",
                "plus_minus": "+"
            },
            "number_in_reference": 889,
            "term": {
                "id": "GO:0048878",
                "label": "chemical homeostasis"
            }
        },
        {
            "input_list": {
                "number_in_list": 16,
                "fold_enrichment": 1.5638652350981117,
                "fdr": 0.6173294677456302,
                "expected": 10.231060606060607,
                "pValue": 0.07419455388768581,
                "mapped_id_list": {"mapped_id": [
                    "Q15645",
                    "P54652",
                    "Q14565",
                    "O43236",
                    "Q9Y277",
                    "Q8TC94",
                    "Q9Y267",
                    "P13569",
                    "Q8N807",
                    "Q8TDI0",
                    "Q86WS5",
                    "Q04671",
                    "Q8N2A8",
                    "Q96RK4",
                    "Q9UHL0",
                    "Q6P597"
                ]},
                "list_name": "upload_1",
                "plus_minus": "+"
            },
            "number_in_reference": 219,
            "term": {
                "id": "GO:0048515",
                "label": "spermatid differentiation"
            }
        },
        {
            "input_list": {
                "number_in_list": 4,
                "fold_enrichment": 1.5567567567567566,
                "fdr": 1,
                "expected": 2.5694444444444446,
                "pValue": 0.32664393801540625,
                "mapped_id_list": {"mapped_id": [
                    "Q03468",
                    "P78549",
                    "O15527",
                    "P19447"
                ]},
                "list_name": "upload_1",
                "plus_minus": "+"
            },
            "number_in_reference": 55,
            "term": {
                "id": "GO:0006289",
                "label": "nucleotide-excision repair"
            }
        },
        {
            "input_list": {
                "number_in_list": 4,
                "fold_enrichment": 1.5567567567567566,
                "fdr": 1,
                "expected": 2.5694444444444446,
                "pValue": 0.32664393801540625,
                "mapped_id_list": {"mapped_id": [
                    "Q15645",
                    "P51993",
                    "Q8N2A8",
                    "Q14565"
                ]},
                "list_name": "upload_1",
                "plus_minus": "+"
            },
            "number_in_reference": 55,
            "term": {
                "id": "GO:0048599",
                "label": "oocyte development"
            }
        },
        {
            "input_list": {
                "number_in_list": 4,
                "fold_enrichment": 1.5567567567567566,
                "fdr": 1,
                "expected": 2.5694444444444446,
                "pValue": 0.32664393801540625,
                "mapped_id_list": {"mapped_id": [
                    "P62330",
                    "Q05193",
                    "Q13367",
                    "P50570"
                ]},
                "list_name": "upload_1",
                "plus_minus": "+"
            },
            "number_in_reference": 55,
            "term": {
                "id": "GO:0048488",
                "label": "synaptic vesicle endocytosis"
            }
        },
        {
            "input_list": {
                "number_in_list": 4,
                "fold_enrichment": 1.5567567567567566,
                "fdr": 1,
                "expected": 2.5694444444444446,
                "pValue": 0.32664393801540625,
                "mapped_id_list": {"mapped_id": [
                    "P21964",
                    "O15488",
                    "O43826",
                    "P46976"
                ]},
                "list_name": "upload_1",
                "plus_minus": "+"
            },
            "number_in_reference": 55,
            "term": {
                "id": "GO:0044042",
                "label": "glucan metabolic process"
            }
        },
        {
            "input_list": {
                "number_in_list": 9,
                "fold_enrichment": 1.5536181342632955,
                "fdr": 1,
                "expected": 5.792929292929293,
                "pValue": 0.19314273901656698,
                "mapped_id_list": {"mapped_id": [
                    "P31415",
                    "P63261",
                    "Q8WZ19",
                    "P50570",
                    "Q9UN37",
                    "P68133",
                    "Q9H568",
                    "P68032",
                    "Q13829"
                ]},
                "list_name": "upload_1",
                "plus_minus": "+"
            },
            "number_in_reference": 124,
            "term": {
                "id": "GO:0031032",
                "label": "actomyosin structure organization"
            }
        },
        {
            "input_list": {
                "number_in_list": 19,
                "fold_enrichment": 1.5523003919950484,
                "fdr": 0.4863454876240965,
                "expected": 12.23989898989899,
                "pValue": 0.05420855366222791,
                "mapped_id_list": {"mapped_id": [
                    "O15294",
                    "Q96QD8",
                    "O43159",
                    "Q16831",
                    "Q9HB90",
                    "O15550",
                    "Q01650",
                    "P11166",
                    "Q9HBF4",
                    "Q99624",
                    "P11021",
                    "P11142",
                    "Q7L523",
                    "Q8NA29",
                    "P21964",
                    "Q8N0Z6",
                    "Q03468",
                    "Q13393",
                    "Q99757"
                ]},
                "list_name": "upload_1",
                "plus_minus": "+"
            },
            "number_in_reference": 262,
            "term": {
                "id": "GO:0031668",
                "label": "cellular response to extracellular stimulus"
            }
        },
        {
            "input_list": {
                "number_in_list": 5,
                "fold_enrichment": 1.5511163337250293,
                "fdr": 1,
                "expected": 3.2234848484848486,
                "pValue": 0.25655836379217906,
                "mapped_id_list": {"mapped_id": [
                    "Q8WXG1",
                    "Q09428",
                    "P30040",
                    "O00233",
                    "O95263"
                ]},
                "list_name": "upload_1",
                "plus_minus": "+"
            },
            "number_in_reference": 69,
            "term": {
                "id": "GO:0050709",
                "label": "negative regulation of protein secretion"
            }
        },
        {
            "input_list": {
                "number_in_list": 14,
                "fold_enrichment": 1.5447199777096685,
                "fdr": 0.808826705145552,
                "expected": 9.063131313131313,
                "pValue": 0.11954907608036007,
                "mapped_id_list": {"mapped_id": [
                    "O95347",
                    "Q15645",
                    "P54652",
                    "Q14565",
                    "Q8WYJ6",
                    "Q9Y620",
                    "O75771",
                    "Q6PIW4",
                    "Q9NQI0",
                    "P61160",
                    "Q9NTJ3",
                    "Q92698",
                    "Q8IYD8",
                    "Q92878"
                ]},
                "list_name": "upload_1",
                "plus_minus": "+"
            },
            "number_in_reference": 194,
            "term": {
                "id": "GO:1903046",
                "label": "meiotic cell cycle process"
            }
        },
        {
            "input_list": {
                "number_in_list": 7,
                "fold_enrichment": 1.5447199777096685,
                "fdr": 1,
                "expected": 4.531565656565657,
                "pValue": 0.2230646609535697,
                "mapped_id_list": {"mapped_id": [
                    "O15382",
                    "P37287",
                    "Q9H172",
                    "O43148",
                    "Q14240",
                    "O14678",
                    "P19623"
                ]},
                "list_name": "upload_1",
                "plus_minus": "+"
            },
            "number_in_reference": 97,
            "term": {
                "id": "GO:1990830",
                "label": "cellular response to leukemia inhibitory factor"
            }
        },
        {
            "input_list": {
                "number_in_list": 178,
                "fold_enrichment": 1.5295713216227067,
                "fdr": 4.2215115905347195E-7,
                "expected": 116.37247474747474,
                "pValue": 4.652718934657435E-9,
                "mapped_id_list": {"mapped_id": [
                    "P54577",
                    "Q96TA2",
                    "Q7Z4G4",
                    "O43159",
                    "Q5VV42",
                    "Q9UJJ7",
                    "Q86WS5",
                    "P38646",
                    "O00148",
                    "Q96PZ2",
                    "Q9BTE6",
                    "Q9NYU2",
                    "Q9NUU7",
                    "O00391",
                    "Q9UBS4",
                    "P23946",
                    "P25685",
                    "P48723",
                    "P07237",
                    "Q13087",
                    "Q6P1R4",
                    "O94906",
                    "Q8TCB7",
                    "P38919",
                    "P31689",
                    "Q8IZ73",
                    "P49411",
                    "Q9BS26",
                    "O14561",
                    "P12544",
                    "Q8NE71",
                    "P41091",
                    "P59910",
                    "Q9Y4L1",
                    "Q96GW9",
                    "Q9Y5N5",
                    "Q9H3Z4",
                    "O14717",
                    "Q5T8I9",
                    "Q6P087",
                    "Q96IJ6",
                    "Q8N2A8",
                    "Q92841",
                    "Q9UQ90",
                    "Q86U44",
                    "Q96IZ6",
                    "Q6P4F1",
                    "Q9UMR2",
                    "O15381",
                    "Q9BRP7",
                    "Q9H0S4",
                    "P30101",
                    "Q8N4E4",
                    "Q9UDY4",
                    "Q8IYD1",
                    "Q8IXB1",
                    "Q96RK4",
                    "P83876",
                    "Q9H819",
                    "Q8WVM0",
                    "P26358",
                    "Q9NNZ3",
                    "O95620",
                    "Q6PD62",
                    "O43148",
                    "P46087",
                    "Q0VDF9",
                    "Q9H9T3",
                    "Q9Y2R4",
                    "O00571",
                    "O00178",
                    "Q9UHI6",
                    "P34931",
                    "P34932",
                    "Q9NP59",
                    "Q96CM3",
                    "Q96G46",
                    "O95461",
                    "P19447",
                    "Q9Y5P6",
                    "O60832",
                    "O43709",
                    "Q8TBM8",
                    "Q6P1Q9",
                    "Q9NPF4",
                    "P08311",
                    "Q14240",
                    "Q9UET6",
                    "Q96EY1",
                    "P49589",
                    "P54652",
                    "P0DMV8",
                    "P54136",
                    "Q9UJV9",
                    "P0DMV9",
                    "O95757",
                    "Q9H649",
                    "Q9Y4W6",
                    "Q0PNE2",
                    "Q13838",
                    "P13667",
                    "Q9NXW2",
                    "Q96DN0",
                    "Q9NQI0",
                    "P21964",
                    "O60884",
                    "P61221",
                    "Q03468",
                    "Q9UI43",
                    "Q92499",
                    "P08246",
                    "O15294",
                    "Q86W50",
                    "Q8IUR5",
                    "Q9BV44",
                    "Q13206",
                    "Q86XP3",
                    "Q9NY93",
                    "Q9HCE5",
                    "Q9NX74",
                    "P11021",
                    "P11142",
                    "Q96SZ6",
                    "Q2VIR3",
                    "Q96GJ1",
                    "P30040",
                    "Q96CB9",
                    "Q9UHL0",
                    "Q8TEA1",
                    "Q99714",
                    "A4D1T9",
                    "Q96FX7",
                    "P22087",
                    "P56730",
                    "Q9P272",
                    "Q8N807",
                    "Q8WZA1",
                    "O95255",
                    "P36404",
                    "Q8WW22",
                    "P17844",
                    "Q9NX01",
                    "Q15084",
                    "P14061",
                    "A6NHQ2",
                    "Q9NVM6",
                    "P47897",
                    "Q9BUQ8",
                    "P48741",
                    "Q86U90",
                    "Q9HA77",
                    "Q9UNQ2",
                    "Q15645",
                    "Q9H2J4",
                    "Q9Y6V7",
                    "Q14554",
                    "O75953",
                    "Q9HB90",
                    "O00418",
                    "P48740",
                    "Q9BVS5",
                    "P07814",
                    "O43464",
                    "O76003",
                    "Q9UNI1",
                    "Q2T9J0",
                    "Q9HCK8",
                    "P10144",
                    "Q9H1X3",
                    "Q8NBS9",
                    "P17066",
                    "Q6PGP7",
                    "Q96P11",
                    "Q9NRN9",
                    "Q5JPH6",
                    "P60842",
                    "Q6ZRP7",
                    "Q9BTF0"
                ]},
                "list_name": "upload_1",
                "plus_minus": "+"
            },
            "number_in_reference": 2491,
            "term": {
                "id": "GO:0010467",
                "label": "gene expression"
            }
        },
        {
            "input_list": {
                "number_in_list": 13,
                "fold_enrichment": 1.528957528957529,
                "fdr": 0.7793067369658877,
                "expected": 8.502525252525253,
                "pValue": 0.11201607693316669,
                "mapped_id_list": {"mapped_id": [
                    "P31689",
                    "P0DMV8",
                    "O43236",
                    "Q8NFZ0",
                    "O15550",
                    "O43464",
                    "O00571",
                    "O95881",
                    "Q6PIW4",
                    "Q9Y4L1",
                    "O95497",
                    "P30040",
                    "P07237"
                ]},
                "list_name": "upload_1",
                "plus_minus": "+"
            },
            "number_in_reference": 182,
            "term": {
                "id": "GO:2001242",
                "label": "regulation of intrinsic apoptotic signaling pathway"
            }
        },
        {
            "input_list": {
                "number_in_list": 7,
                "fold_enrichment": 1.528957528957529,
                "fdr": 1,
                "expected": 4.578282828282828,
                "pValue": 0.2271003376608639,
                "mapped_id_list": {"mapped_id": [
                    "P34913",
                    "Q9H172",
                    "Q9UHI6",
                    "O95342",
                    "O95263",
                    "P45844",
                    "Q9BZC7"
                ]},
                "list_name": "upload_1",
                "plus_minus": "+"
            },
            "number_in_reference": 98,
            "term": {
                "id": "GO:0019218",
                "label": "regulation of steroid metabolic process"
            }
        },
        {
            "input_list": {
                "number_in_list": 6,
                "fold_enrichment": 1.528957528957529,
                "fdr": 1,
                "expected": 3.924242424242424,
                "pValue": 0.2902819568340608,
                "mapped_id_list": {"mapped_id": [
                    "P38919",
                    "Q9NUU7",
                    "Q9UMR2",
                    "Q13838",
                    "Q9UHL0",
                    "O00148"
                ]},
                "list_name": "upload_1",
                "plus_minus": "+"
            },
            "number_in_reference": 84,
            "term": {
                "id": "GO:0006405",
                "label": "RNA export from nucleus"
            }
        },
        {
            "input_list": {
                "number_in_list": 3,
                "fold_enrichment": 1.528957528957529,
                "fdr": 1,
                "expected": 1.962121212121212,
                "pValue": 0.44653721323169443,
                "mapped_id_list": {"mapped_id": [
                    "O43464",
                    "O95497",
                    "P07237"
                ]},
                "list_name": "upload_1",
                "plus_minus": "+"
            },
            "number_in_reference": 42,
            "term": {
                "id": "GO:1902175",
                "label": "regulation of oxidative stress-induced intrinsic apoptotic signaling pathway"
            }
        },
        {
            "input_list": {
                "number_in_list": 3,
                "fold_enrichment": 1.528957528957529,
                "fdr": 1,
                "expected": 1.962121212121212,
                "pValue": 0.44653721323169443,
                "mapped_id_list": {"mapped_id": [
                    "Q9UN37",
                    "O75351",
                    "P55072"
                ]},
                "list_name": "upload_1",
                "plus_minus": "+"
            },
            "number_in_reference": 42,
            "term": {
                "id": "GO:0032509",
                "label": "endosome transport via multivesicular body sorting pathway"
            }
        },
        {
            "input_list": {
                "number_in_list": 14,
                "fold_enrichment": 1.528957528957529,
                "fdr": 0.8123439503568362,
                "expected": 9.156565656565656,
                "pValue": 0.12156114614996677,
                "mapped_id_list": {"mapped_id": [
                    "O75419",
                    "P46063",
                    "O94761",
                    "Q96HA7",
                    "P40937",
                    "Q8NFZ0",
                    "Q5FWF4",
                    "P35249",
                    "Q6SJ93",
                    "Q96PZ2",
                    "P35250",
                    "Q96EY1",
                    "Q8IYD8",
                    "Q92878"
                ]},
                "list_name": "upload_1",
                "plus_minus": "+"
            },
            "number_in_reference": 196,
            "term": {
                "id": "GO:0006260",
                "label": "DNA replication"
            }
        },
        {
            "input_list": {
                "number_in_list": 3,
                "fold_enrichment": 1.528957528957529,
                "fdr": 1,
                "expected": 1.962121212121212,
                "pValue": 0.44653721323169443,
                "mapped_id_list": {"mapped_id": [
                    "Q9NRK6",
                    "P49281",
                    "Q9Y5Y0"
                ]},
                "list_name": "upload_1",
                "plus_minus": "+"
            },
            "number_in_reference": 42,
            "term": {
                "id": "GO:0048821",
                "label": "erythrocyte development"
            }
        },
        {
            "input_list": {
                "number_in_list": 3,
                "fold_enrichment": 1.528957528957529,
                "fdr": 1,
                "expected": 1.962121212121212,
                "pValue": 0.44653721323169443,
                "mapped_id_list": {"mapped_id": [
                    "Q8NA29",
                    "P22760",
                    "Q9H3N1"
                ]},
                "list_name": "upload_1",
                "plus_minus": "+"
            },
            "number_in_reference": 42,
            "term": {
                "id": "GO:0090207",
                "label": "regulation of triglyceride metabolic process"
            }
        },
        {
            "input_list": {
                "number_in_list": 3,
                "fold_enrichment": 1.528957528957529,
                "fdr": 1,
                "expected": 1.962121212121212,
                "pValue": 0.44653721323169443,
                "mapped_id_list": {"mapped_id": [
                    "P20941",
                    "Q8TC12",
                    "P78363"
                ]},
                "list_name": "upload_1",
                "plus_minus": "+"
            },
            "number_in_reference": 42,
            "term": {
                "id": "GO:0007602",
                "label": "phototransduction"
            }
        },
        {
            "input_list": {
                "number_in_list": 2,
                "fold_enrichment": 1.5289575289575288,
                "fdr": 1,
                "expected": 1.3080808080808082,
                "pValue": 0.3786833075386709,
                "mapped_id_list": {"mapped_id": [
                    "O95994",
                    "Q5T0W9"
                ]},
                "list_name": "upload_1",
                "plus_minus": "+"
            },
            "number_in_reference": 28,
            "term": {
                "id": "GO:0045742",
                "label": "positive regulation of epidermal growth factor receptor signaling pathway"
            }
        },
        {
            "input_list": {
                "number_in_list": 1,
                "fold_enrichment": 1.5289575289575288,
                "fdr": 1,
                "expected": 0.6540404040404041,
                "pValue": 0.48830557720791806,
                "mapped_id_list": {"mapped_id": "P61221"},
                "list_name": "upload_1",
                "plus_minus": "+"
            },
            "number_in_reference": 14,
            "term": {
                "id": "GO:0033750",
                "label": "ribosome localization"
            }
        },
        {
            "input_list": {
                "number_in_list": 1,
                "fold_enrichment": 1.5289575289575288,
                "fdr": 1,
                "expected": 0.6540404040404041,
                "pValue": 0.48830557720791806,
                "mapped_id_list": {"mapped_id": "O95497"},
                "list_name": "upload_1",
                "plus_minus": "+"
            },
            "number_in_reference": 14,
            "term": {
                "id": "GO:0002544",
                "label": "chronic inflammatory response"
            }
        },
        {
            "input_list": {
                "number_in_list": 2,
                "fold_enrichment": 1.5289575289575288,
                "fdr": 1,
                "expected": 1.3080808080808082,
                "pValue": 0.3786833075386709,
                "mapped_id_list": {"mapped_id": [
                    "P49281",
                    "Q01959"
                ]},
                "list_name": "upload_1",
                "plus_minus": "+"
            },
            "number_in_reference": 28,
            "term": {
                "id": "GO:0010039",
                "label": "response to iron ion"
            }
        },
        {
            "input_list": {
                "number_in_list": 1,
                "fold_enrichment": 1.5289575289575288,
                "fdr": 1,
                "expected": 0.6540404040404041,
                "pValue": 0.48830557720791806,
                "mapped_id_list": {"mapped_id": "P80365"},
                "list_name": "upload_1",
                "plus_minus": "+"
            },
            "number_in_reference": 14,
            "term": {
                "id": "GO:0001977",
                "label": "renal system process involved in regulation of blood volume"
            }
        },
        {
            "input_list": {
                "number_in_list": 2,
                "fold_enrichment": 1.5289575289575288,
                "fdr": 1,
                "expected": 1.3080808080808082,
                "pValue": 0.3786833075386709,
                "mapped_id_list": {"mapped_id": [
                    "Q96RK4",
                    "Q9UPY5"
                ]},
                "list_name": "upload_1",
                "plus_minus": "+"
            },
            "number_in_reference": 28,
            "term": {
                "id": "GO:0021544",
                "label": "subpallium development"
            }
        },
        {
            "input_list": {
                "number_in_list": 1,
                "fold_enrichment": 1.5289575289575288,
                "fdr": 1,
                "expected": 0.6540404040404041,
                "pValue": 0.48830557720791806,
                "mapped_id_list": {"mapped_id": "P46459"},
                "list_name": "upload_1",
                "plus_minus": "+"
            },
            "number_in_reference": 14,
            "term": {
                "id": "GO:0001921",
                "label": "positive regulation of receptor recycling"
            }
        },
        {
            "input_list": {
                "number_in_list": 4,
                "fold_enrichment": 1.5289575289575288,
                "fdr": 1,
                "expected": 2.6161616161616164,
                "pValue": 0.33367756374934215,
                "mapped_id_list": {"mapped_id": [
                    "P63267",
                    "P68133",
                    "P62736",
                    "P68032"
                ]},
                "list_name": "upload_1",
                "plus_minus": "+"
            },
            "number_in_reference": 56,
            "term": {
                "id": "GO:0072132",
                "label": "mesenchyme morphogenesis"
            }
        },
        {
            "input_list": {
                "number_in_list": 1,
                "fold_enrichment": 1.5289575289575288,
                "fdr": 1,
                "expected": 0.6540404040404041,
                "pValue": 0.48830557720791806,
                "mapped_id_list": {"mapped_id": "P38919"},
                "list_name": "upload_1",
                "plus_minus": "+"
            },
            "number_in_reference": 14,
            "term": {
                "id": "GO:2000622",
                "label": "regulation of nuclear-transcribed mRNA catabolic process, nonsense-mediated decay"
            }
        },
        {
            "input_list": {
                "number_in_list": 1,
                "fold_enrichment": 1.5289575289575288,
                "fdr": 1,
                "expected": 0.6540404040404041,
                "pValue": 0.48830557720791806,
                "mapped_id_list": {"mapped_id": "Q8IZY2"},
                "list_name": "upload_1",
                "plus_minus": "+"
            },
            "number_in_reference": 14,
            "term": {
                "id": "GO:0060100",
                "label": "positive regulation of phagocytosis, engulfment"
            }
        },
        {
            "input_list": {
                "number_in_list": 1,
                "fold_enrichment": 1.5289575289575288,
                "fdr": 1,
                "expected": 0.6540404040404041,
                "pValue": 0.48830557720791806,
                "mapped_id_list": {"mapped_id": "O00571"},
                "list_name": "upload_1",
                "plus_minus": "+"
            },
            "number_in_reference": 14,
            "term": {
                "id": "GO:1901985",
                "label": "positive regulation of protein acetylation"
            }
        },
        {
            "input_list": {
                "number_in_list": 8,
                "fold_enrichment": 1.5289575289575288,
                "fdr": 1,
                "expected": 5.232323232323233,
                "pValue": 0.25350798320945656,
                "mapped_id_list": {"mapped_id": [
                    "P0DMV8",
                    "Q9Y276",
                    "Q9Y4W6",
                    "O94826",
                    "Q9UQ90",
                    "O95140",
                    "P34932",
                    "P38646"
                ]},
                "list_name": "upload_1",
                "plus_minus": "+"
            },
            "number_in_reference": 112,
            "term": {
                "id": "GO:0007006",
                "label": "mitochondrial membrane organization"
            }
        },
        {
            "input_list": {
                "number_in_list": 2,
                "fold_enrichment": 1.5289575289575288,
                "fdr": 1,
                "expected": 1.3080808080808082,
                "pValue": 0.3786833075386709,
                "mapped_id_list": {"mapped_id": [
                    "P00966",
                    "Q5VZV1"
                ]},
                "list_name": "upload_1",
                "plus_minus": "+"
            },
            "number_in_reference": 28,
            "term": {
                "id": "GO:0071549",
                "label": "cellular response to dexamethasone stimulus"
            }
        },
        {
            "input_list": {
                "number_in_list": 2,
                "fold_enrichment": 1.5289575289575288,
                "fdr": 1,
                "expected": 1.3080808080808082,
                "pValue": 0.3786833075386709,
                "mapped_id_list": {"mapped_id": [
                    "Q8N370",
                    "O75387"
                ]},
                "list_name": "upload_1",
                "plus_minus": "+"
            },
            "number_in_reference": 28,
            "term": {
                "id": "GO:0051953",
                "label": "negative regulation of amine transport"
            }
        },
        {
            "input_list": {
                "number_in_list": 1,
                "fold_enrichment": 1.5289575289575288,
                "fdr": 1,
                "expected": 0.6540404040404041,
                "pValue": 0.48830557720791806,
                "mapped_id_list": {"mapped_id": "Q68CJ6"},
                "list_name": "upload_1",
                "plus_minus": "+"
            },
            "number_in_reference": 14,
            "term": {
                "id": "GO:0033262",
                "label": "regulation of nuclear cell cycle DNA replication"
            }
        },
        {
            "input_list": {
                "number_in_list": 2,
                "fold_enrichment": 1.5289575289575288,
                "fdr": 1,
                "expected": 1.3080808080808082,
                "pValue": 0.3786833075386709,
                "mapped_id_list": {"mapped_id": [
                    "Q8TC94",
                    "Q86WS5"
                ]},
                "list_name": "upload_1",
                "plus_minus": "+"
            },
            "number_in_reference": 28,
            "term": {
                "id": "GO:0001675",
                "label": "acrosome assembly"
            }
        },
        {
            "input_list": {
                "number_in_list": 1,
                "fold_enrichment": 1.5289575289575288,
                "fdr": 1,
                "expected": 0.6540404040404041,
                "pValue": 0.48830557720791806,
                "mapped_id_list": {"mapped_id": "Q86XA0"},
                "list_name": "upload_1",
                "plus_minus": "+"
            },
            "number_in_reference": 14,
            "term": {
                "id": "GO:0044725",
                "label": "epigenetic programming in the zygotic pronuclei"
            }
        },
        {
            "input_list": {
                "number_in_list": 1,
                "fold_enrichment": 1.5289575289575288,
                "fdr": 1,
                "expected": 0.6540404040404041,
                "pValue": 0.48830557720791806,
                "mapped_id_list": {"mapped_id": "O14958"},
                "list_name": "upload_1",
                "plus_minus": "+"
            },
            "number_in_reference": 14,
            "term": {
                "id": "GO:0071415",
                "label": "cellular response to purine-containing compound"
            }
        },
        {
            "input_list": {
                "number_in_list": 2,
                "fold_enrichment": 1.5289575289575288,
                "fdr": 1,
                "expected": 1.3080808080808082,
                "pValue": 0.3786833075386709,
                "mapped_id_list": {"mapped_id": [
                    "Q15645",
                    "Q14565"
                ]},
                "list_name": "upload_1",
                "plus_minus": "+"
            },
            "number_in_reference": 28,
            "term": {
                "id": "GO:0001556",
                "label": "oocyte maturation"
            }
        },
        {
            "input_list": {
                "number_in_list": 1,
                "fold_enrichment": 1.5289575289575288,
                "fdr": 1,
                "expected": 0.6540404040404041,
                "pValue": 0.48830557720791806,
                "mapped_id_list": {"mapped_id": "P11166"},
                "list_name": "upload_1",
                "plus_minus": "+"
            },
            "number_in_reference": 14,
            "term": {
                "id": "GO:0140354",
                "label": "lipid import into cell"
            }
        },
        {
            "input_list": {
                "number_in_list": 1,
                "fold_enrichment": 1.5289575289575288,
                "fdr": 1,
                "expected": 0.6540404040404041,
                "pValue": 0.48830557720791806,
                "mapped_id_list": {"mapped_id": "Q8WVM0"},
                "list_name": "upload_1",
                "plus_minus": "+"
            },
            "number_in_reference": 14,
            "term": {
                "id": "GO:0006390",
                "label": "mitochondrial transcription"
            }
        },
        {
            "input_list": {
                "number_in_list": 1,
                "fold_enrichment": 1.5289575289575288,
                "fdr": 1,
                "expected": 0.6540404040404041,
                "pValue": 0.48830557720791806,
                "mapped_id_list": {"mapped_id": "Q9Y6K1"},
                "list_name": "upload_1",
                "plus_minus": "+"
            },
            "number_in_reference": 14,
            "term": {
                "id": "GO:0071361",
                "label": "cellular response to ethanol"
            }
        },
        {
            "input_list": {
                "number_in_list": 1,
                "fold_enrichment": 1.5289575289575288,
                "fdr": 1,
                "expected": 0.6540404040404041,
                "pValue": 0.48830557720791806,
                "mapped_id_list": {"mapped_id": "Q9UPY5"},
                "list_name": "upload_1",
                "plus_minus": "+"
            },
            "number_in_reference": 14,
            "term": {
                "id": "GO:0051775",
                "label": "response to redox state"
            }
        },
        {
            "input_list": {
                "number_in_list": 1,
                "fold_enrichment": 1.5289575289575288,
                "fdr": 1,
                "expected": 0.6540404040404041,
                "pValue": 0.48830557720791806,
                "mapped_id_list": {"mapped_id": "Q14195"},
                "list_name": "upload_1",
                "plus_minus": "+"
            },
            "number_in_reference": 14,
            "term": {
                "id": "GO:0051764",
                "label": "actin crosslink formation"
            }
        },
        {
            "input_list": {
                "number_in_list": 18,
                "fold_enrichment": 1.5289575289575288,
                "fdr": 0.5906405274361457,
                "expected": 11.772727272727273,
                "pValue": 0.06990195574983972,
                "mapped_id_list": {"mapped_id": [
                    "Q14249",
                    "O95985",
                    "O75419",
                    "Q15645",
                    "P46063",
                    "O94761",
                    "Q14565",
                    "Q96HA7",
                    "Q9Y620",
                    "Q8NFZ0",
                    "O96019",
                    "O75771",
                    "Q6NVH7",
                    "Q96SB8",
                    "Q92698",
                    "Q8IYD8",
                    "Q92878",
                    "Q13472"
                ]},
                "list_name": "upload_1",
                "plus_minus": "+"
            },
            "number_in_reference": 252,
            "term": {
                "id": "GO:0006310",
                "label": "DNA recombination"
            }
        },
        {
            "input_list": {
                "number_in_list": 4,
                "fold_enrichment": 1.5289575289575288,
                "fdr": 1,
                "expected": 2.6161616161616164,
                "pValue": 0.33367756374934215,
                "mapped_id_list": {"mapped_id": [
                    "P62330",
                    "Q05193",
                    "Q13367",
                    "P50570"
                ]},
                "list_name": "upload_1",
                "plus_minus": "+"
            },
            "number_in_reference": 56,
            "term": {
                "id": "GO:0140238",
                "label": "presynaptic endocytosis"
            }
        },
        {
            "input_list": {
                "number_in_list": 1,
                "fold_enrichment": 1.5289575289575288,
                "fdr": 1,
                "expected": 0.6540404040404041,
                "pValue": 0.48830557720791806,
                "mapped_id_list": {"mapped_id": "Q86XW9"},
                "list_name": "upload_1",
                "plus_minus": "+"
            },
            "number_in_reference": 14,
            "term": {
                "id": "GO:0006241",
                "label": "CTP biosynthetic process"
            }
        },
        {
            "input_list": {
                "number_in_list": 2,
                "fold_enrichment": 1.5289575289575288,
                "fdr": 1,
                "expected": 1.3080808080808082,
                "pValue": 0.3786833075386709,
                "mapped_id_list": {"mapped_id": [
                    "O95477",
                    "Q9BZC7"
                ]},
                "list_name": "upload_1",
                "plus_minus": "+"
            },
            "number_in_reference": 28,
            "term": {
                "id": "GO:0070723",
                "label": "response to cholesterol"
            }
        },
        {
            "input_list": {
                "number_in_list": 1,
                "fold_enrichment": 1.5289575289575288,
                "fdr": 1,
                "expected": 0.6540404040404041,
                "pValue": 0.48830557720791806,
                "mapped_id_list": {"mapped_id": "Q14964"},
                "list_name": "upload_1",
                "plus_minus": "+"
            },
            "number_in_reference": 14,
            "term": {
                "id": "GO:0032482",
                "label": "Rab protein signal transduction"
            }
        },
        {
            "input_list": {
                "number_in_list": 1,
                "fold_enrichment": 1.5289575289575288,
                "fdr": 1,
                "expected": 0.6540404040404041,
                "pValue": 0.48830557720791806,
                "mapped_id_list": {"mapped_id": "Q14249"},
                "list_name": "upload_1",
                "plus_minus": "+"
            },
            "number_in_reference": 14,
            "term": {
                "id": "GO:2000105",
                "label": "positive regulation of DNA-templated DNA replication"
            }
        },
        {
            "input_list": {
                "number_in_list": 1,
                "fold_enrichment": 1.5289575289575288,
                "fdr": 1,
                "expected": 0.6540404040404041,
                "pValue": 0.48830557720791806,
                "mapped_id_list": {"mapped_id": "P62330"},
                "list_name": "upload_1",
                "plus_minus": "+"
            },
            "number_in_reference": 14,
            "term": {
                "id": "GO:0051547",
                "label": "regulation of keratinocyte migration"
            }
        },
        {
            "input_list": {
                "number_in_list": 1,
                "fold_enrichment": 1.5289575289575288,
                "fdr": 1,
                "expected": 0.6540404040404041,
                "pValue": 0.48830557720791806,
                "mapped_id_list": {"mapped_id": "Q9H3N1"},
                "list_name": "upload_1",
                "plus_minus": "+"
            },
            "number_in_reference": 14,
            "term": {
                "id": "GO:0090209",
                "label": "negative regulation of triglyceride metabolic process"
            }
        },
        {
            "input_list": {
                "number_in_list": 1,
                "fold_enrichment": 1.5289575289575288,
                "fdr": 1,
                "expected": 0.6540404040404041,
                "pValue": 0.48830557720791806,
                "mapped_id_list": {"mapped_id": "Q9HBF4"},
                "list_name": "upload_1",
                "plus_minus": "+"
            },
            "number_in_reference": 14,
            "term": {
                "id": "GO:0140042",
                "label": "lipid droplet formation"
            }
        },
        {
            "input_list": {
                "number_in_list": 2,
                "fold_enrichment": 1.5289575289575288,
                "fdr": 1,
                "expected": 1.3080808080808082,
                "pValue": 0.3786833075386709,
                "mapped_id_list": {"mapped_id": [
                    "Q8NA29",
                    "Q8IXQ9"
                ]},
                "list_name": "upload_1",
                "plus_minus": "+"
            },
            "number_in_reference": 28,
            "term": {
                "id": "GO:0050995",
                "label": "negative regulation of lipid catabolic process"
            }
        },
        {
            "input_list": {
                "number_in_list": 1,
                "fold_enrichment": 1.5289575289575288,
                "fdr": 1,
                "expected": 0.6540404040404041,
                "pValue": 0.48830557720791806,
                "mapped_id_list": {"mapped_id": "O14958"},
                "list_name": "upload_1",
                "plus_minus": "+"
            },
            "number_in_reference": 14,
            "term": {
                "id": "GO:0005513",
                "label": "detection of calcium ion"
            }
        },
        {
            "input_list": {
                "number_in_list": 1,
                "fold_enrichment": 1.5289575289575288,
                "fdr": 1,
                "expected": 0.6540404040404041,
                "pValue": 0.48830557720791806,
                "mapped_id_list": {"mapped_id": "Q86SQ0"},
                "list_name": "upload_1",
                "plus_minus": "+"
            },
            "number_in_reference": 14,
            "term": {
                "id": "GO:1901203",
                "label": "positive regulation of extracellular matrix assembly"
            }
        },
        {
            "input_list": {
                "number_in_list": 1,
                "fold_enrichment": 1.5289575289575288,
                "fdr": 1,
                "expected": 0.6540404040404041,
                "pValue": 0.48830557720791806,
                "mapped_id_list": {"mapped_id": "Q96A70"},
                "list_name": "upload_1",
                "plus_minus": "+"
            },
            "number_in_reference": 14,
            "term": {
                "id": "GO:1901160",
                "label": "primary amino compound metabolic process"
            }
        },
        {
            "input_list": {
                "number_in_list": 1,
                "fold_enrichment": 1.5289575289575288,
                "fdr": 1,
                "expected": 0.6540404040404041,
                "pValue": 0.48830557720791806,
                "mapped_id_list": {"mapped_id": "Q14683"},
                "list_name": "upload_1",
                "plus_minus": "+"
            },
            "number_in_reference": 14,
            "term": {
                "id": "GO:0051177",
                "label": "meiotic sister chromatid cohesion"
            }
        },
        {
            "input_list": {
                "number_in_list": 1,
                "fold_enrichment": 1.5289575289575288,
                "fdr": 1,
                "expected": 0.6540404040404041,
                "pValue": 0.48830557720791806,
                "mapped_id_list": {"mapped_id": "Q09428"},
                "list_name": "upload_1",
                "plus_minus": "+"
            },
            "number_in_reference": 14,
            "term": {
                "id": "GO:1901077",
                "label": "regulation of relaxation of muscle"
            }
        },
        {
            "input_list": {
                "number_in_list": 1,
                "fold_enrichment": 1.5289575289575288,
                "fdr": 1,
                "expected": 0.6540404040404041,
                "pValue": 0.48830557720791806,
                "mapped_id_list": {"mapped_id": "Q92499"},
                "list_name": "upload_1",
                "plus_minus": "+"
            },
            "number_in_reference": 14,
            "term": {
                "id": "GO:0000394",
                "label": "RNA splicing, via endonucleolytic cleavage and ligation"
            }
        },
        {
            "input_list": {
                "number_in_list": 2,
                "fold_enrichment": 1.5289575289575288,
                "fdr": 1,
                "expected": 1.3080808080808082,
                "pValue": 0.3786833075386709,
                "mapped_id_list": {"mapped_id": [
                    "Q15645",
                    "P54652"
                ]},
                "list_name": "upload_1",
                "plus_minus": "+"
            },
            "number_in_reference": 28,
            "term": {
                "id": "GO:0070193",
                "label": "synaptonemal complex organization"
            }
        },
        {
            "input_list": {
                "number_in_list": 2,
                "fold_enrichment": 1.5289575289575288,
                "fdr": 1,
                "expected": 1.3080808080808082,
                "pValue": 0.3786833075386709,
                "mapped_id_list": {"mapped_id": [
                    "P04040",
                    "Q01650"
                ]},
                "list_name": "upload_1",
                "plus_minus": "+"
            },
            "number_in_reference": 28,
            "term": {
                "id": "GO:0036296",
                "label": "response to increased oxygen levels"
            }
        },
        {
            "input_list": {
                "number_in_list": 2,
                "fold_enrichment": 1.5289575289575288,
                "fdr": 1,
                "expected": 1.3080808080808082,
                "pValue": 0.3786833075386709,
                "mapped_id_list": {"mapped_id": [
                    "Q9Y267",
                    "P13569"
                ]},
                "list_name": "upload_1",
                "plus_minus": "+"
            },
            "number_in_reference": 28,
            "term": {
                "id": "GO:0048240",
                "label": "sperm capacitation"
            }
        },
        {
            "input_list": {
                "number_in_list": 1,
                "fold_enrichment": 1.5289575289575288,
                "fdr": 1,
                "expected": 0.6540404040404041,
                "pValue": 0.48830557720791806,
                "mapped_id_list": {"mapped_id": "Q6PD62"},
                "list_name": "upload_1",
                "plus_minus": "+"
            },
            "number_in_reference": 14,
            "term": {
                "id": "GO:0070102",
                "label": "interleukin-6-mediated signaling pathway"
            }
        },
        {
            "input_list": {
                "number_in_list": 1,
                "fold_enrichment": 1.5289575289575288,
                "fdr": 1,
                "expected": 0.6540404040404041,
                "pValue": 0.48830557720791806,
                "mapped_id_list": {"mapped_id": "Q7Z4L5"},
                "list_name": "upload_1",
                "plus_minus": "+"
            },
            "number_in_reference": 14,
            "term": {
                "id": "GO:0035721",
                "label": "intraciliary retrograde transport"
            }
        },
        {
            "input_list": {
                "number_in_list": 1,
                "fold_enrichment": 1.5289575289575288,
                "fdr": 1,
                "expected": 0.6540404040404041,
                "pValue": 0.48830557720791806,
                "mapped_id_list": {"mapped_id": "Q8IZY2"},
                "list_name": "upload_1",
                "plus_minus": "+"
            },
            "number_in_reference": 14,
            "term": {
                "id": "GO:1905155",
                "label": "positive regulation of membrane invagination"
            }
        },
        {
            "input_list": {
                "number_in_list": 1,
                "fold_enrichment": 1.5289575289575288,
                "fdr": 1,
                "expected": 0.6540404040404041,
                "pValue": 0.48830557720791806,
                "mapped_id_list": {"mapped_id": "P62330"},
                "list_name": "upload_1",
                "plus_minus": "+"
            },
            "number_in_reference": 14,
            "term": {
                "id": "GO:0036010",
                "label": "protein localization to endosome"
            }
        },
        {
            "input_list": {
                "number_in_list": 1,
                "fold_enrichment": 1.5289575289575288,
                "fdr": 1,
                "expected": 0.6540404040404041,
                "pValue": 0.48830557720791806,
                "mapped_id_list": {"mapped_id": "P61221"},
                "list_name": "upload_1",
                "plus_minus": "+"
            },
            "number_in_reference": 14,
            "term": {
                "id": "GO:0000054",
                "label": "ribosomal subunit export from nucleus"
            }
        },
        {
            "input_list": {
                "number_in_list": 1,
                "fold_enrichment": 1.5289575289575288,
                "fdr": 1,
                "expected": 0.6540404040404041,
                "pValue": 0.48830557720791806,
                "mapped_id_list": {"mapped_id": "P26358"},
                "list_name": "upload_1",
                "plus_minus": "+"
            },
            "number_in_reference": 14,
            "term": {
                "id": "GO:1905063",
                "label": "regulation of vascular associated smooth muscle cell differentiation"
            }
        },
        {
            "input_list": {
                "number_in_list": 1,
                "fold_enrichment": 1.5289575289575288,
                "fdr": 1,
                "expected": 0.6540404040404041,
                "pValue": 0.48830557720791806,
                "mapped_id_list": {"mapped_id": "P55263"},
                "list_name": "upload_1",
                "plus_minus": "+"
            },
            "number_in_reference": 14,
            "term": {
                "id": "GO:0009265",
                "label": "2'-deoxyribonucleotide biosynthetic process"
            }
        },
        {
            "input_list": {
                "number_in_list": 1,
                "fold_enrichment": 1.5289575289575288,
                "fdr": 1,
                "expected": 0.6540404040404041,
                "pValue": 0.48830557720791806,
                "mapped_id_list": {"mapped_id": "P55263"},
                "list_name": "upload_1",
                "plus_minus": "+"
            },
            "number_in_reference": 14,
            "term": {
                "id": "GO:0009263",
                "label": "deoxyribonucleotide biosynthetic process"
            }
        },
        {
            "input_list": {
                "number_in_list": 1,
                "fold_enrichment": 1.5289575289575288,
                "fdr": 1,
                "expected": 0.6540404040404041,
                "pValue": 0.48830557720791806,
                "mapped_id_list": {"mapped_id": "O95994"},
                "list_name": "upload_1",
                "plus_minus": "+"
            },
            "number_in_reference": 14,
            "term": {
                "id": "GO:1900103",
                "label": "positive regulation of endoplasmic reticulum unfolded protein response"
            }
        },
        {
            "input_list": {
                "number_in_list": 1,
                "fold_enrichment": 1.5289575289575288,
                "fdr": 1,
                "expected": 0.6540404040404041,
                "pValue": 0.48830557720791806,
                "mapped_id_list": {"mapped_id": "O75828"},
                "list_name": "upload_1",
                "plus_minus": "+"
            },
            "number_in_reference": 14,
            "term": {
                "id": "GO:0009111",
                "label": "vitamin catabolic process"
            }
        },
        {
            "input_list": {
                "number_in_list": 2,
                "fold_enrichment": 1.5289575289575288,
                "fdr": 1,
                "expected": 1.3080808080808082,
                "pValue": 0.3786833075386709,
                "mapped_id_list": {"mapped_id": [
                    "P54652",
                    "O75351"
                ]},
                "list_name": "upload_1",
                "plus_minus": "+"
            },
            "number_in_reference": 28,
            "term": {
                "id": "GO:0010971",
                "label": "positive regulation of G2/M transition of mitotic cell cycle"
            }
        },
        {
            "input_list": {
                "number_in_list": 1,
                "fold_enrichment": 1.5289575289575288,
                "fdr": 1,
                "expected": 0.6540404040404041,
                "pValue": 0.48830557720791806,
                "mapped_id_list": {"mapped_id": "P11142"},
                "list_name": "upload_1",
                "plus_minus": "+"
            },
            "number_in_reference": 14,
            "term": {
                "id": "GO:0061635",
                "label": "regulation of protein complex stability"
            }
        },
        {
            "input_list": {
                "number_in_list": 1,
                "fold_enrichment": 1.5289575289575288,
                "fdr": 1,
                "expected": 0.6540404040404041,
                "pValue": 0.48830557720791806,
                "mapped_id_list": {"mapped_id": "Q86U44"},
                "list_name": "upload_1",
                "plus_minus": "+"
            },
            "number_in_reference": 14,
            "term": {
                "id": "GO:0009048",
                "label": "dosage compensation by inactivation of X chromosome"
            }
        },
        {
            "input_list": {
                "number_in_list": 1,
                "fold_enrichment": 1.5289575289575288,
                "fdr": 1,
                "expected": 0.6540404040404041,
                "pValue": 0.48830557720791806,
                "mapped_id_list": {"mapped_id": "Q9BPW9"},
                "list_name": "upload_1",
                "plus_minus": "+"
            },
            "number_in_reference": 14,
            "term": {
                "id": "GO:0042448",
                "label": "progesterone metabolic process"
            }
        },
        {
            "input_list": {
                "number_in_list": 1,
                "fold_enrichment": 1.5289575289575288,
                "fdr": 1,
                "expected": 0.6540404040404041,
                "pValue": 0.48830557720791806,
                "mapped_id_list": {"mapped_id": "Q04671"},
                "list_name": "upload_1",
                "plus_minus": "+"
            },
            "number_in_reference": 14,
            "term": {
                "id": "GO:0042438",
                "label": "melanin biosynthetic process"
            }
        },
        {
            "input_list": {
                "number_in_list": 1,
                "fold_enrichment": 1.5289575289575288,
                "fdr": 1,
                "expected": 0.6540404040404041,
                "pValue": 0.48830557720791806,
                "mapped_id_list": {"mapped_id": "P00918"},
                "list_name": "upload_1",
                "plus_minus": "+"
            },
            "number_in_reference": 14,
            "term": {
                "id": "GO:0015670",
                "label": "carbon dioxide transport"
            }
        },
        {
            "input_list": {
                "number_in_list": 1,
                "fold_enrichment": 1.5289575289575288,
                "fdr": 1,
                "expected": 0.6540404040404041,
                "pValue": 0.48830557720791806,
                "mapped_id_list": {"mapped_id": "O95342"},
                "list_name": "upload_1",
                "plus_minus": "+"
            },
            "number_in_reference": 14,
            "term": {
                "id": "GO:1904251",
                "label": "regulation of bile acid metabolic process"
            }
        },
        {
            "input_list": {
                "number_in_list": 1,
                "fold_enrichment": 1.5289575289575288,
                "fdr": 1,
                "expected": 0.6540404040404041,
                "pValue": 0.48830557720791806,
                "mapped_id_list": {"mapped_id": "Q7L0J3"},
                "list_name": "upload_1",
                "plus_minus": "+"
            },
            "number_in_reference": 14,
            "term": {
                "id": "GO:0016082",
                "label": "synaptic vesicle priming"
            }
        },
        {
            "input_list": {
                "number_in_list": 1,
                "fold_enrichment": 1.5289575289575288,
                "fdr": 1,
                "expected": 0.6540404040404041,
                "pValue": 0.48830557720791806,
                "mapped_id_list": {"mapped_id": "P62736"},
                "list_name": "upload_1",
                "plus_minus": "+"
            },
            "number_in_reference": 14,
            "term": {
                "id": "GO:0010763",
                "label": "positive regulation of fibroblast migration"
            }
        },
        {
            "input_list": {
                "number_in_list": 5,
                "fold_enrichment": 1.5289575289575288,
                "fdr": 1,
                "expected": 3.2702020202020203,
                "pValue": 0.3836305505050476,
                "mapped_id_list": {"mapped_id": [
                    "P31415",
                    "P63261",
                    "P68133",
                    "Q9H568",
                    "P68032"
                ]},
                "list_name": "upload_1",
                "plus_minus": "+"
            },
            "number_in_reference": 70,
            "term": {
                "id": "GO:0030239",
                "label": "myofibril assembly"
            }
        },
        {
            "input_list": {
                "number_in_list": 1,
                "fold_enrichment": 1.5289575289575288,
                "fdr": 1,
                "expected": 0.6540404040404041,
                "pValue": 0.48830557720791806,
                "mapped_id_list": {"mapped_id": "Q9BZC7"},
                "list_name": "upload_1",
                "plus_minus": "+"
            },
            "number_in_reference": 14,
            "term": {
                "id": "GO:0046520",
                "label": "sphingoid biosynthetic process"
            }
        },
        {
            "input_list": {
                "number_in_list": 1,
                "fold_enrichment": 1.5289575289575288,
                "fdr": 1,
                "expected": 0.6540404040404041,
                "pValue": 0.48830557720791806,
                "mapped_id_list": {"mapped_id": "Q9BZC7"},
                "list_name": "upload_1",
                "plus_minus": "+"
            },
            "number_in_reference": 14,
            "term": {
                "id": "GO:0046512",
                "label": "sphingosine biosynthetic process"
            }
        },
        {
            "input_list": {
                "number_in_list": 2,
                "fold_enrichment": 1.5289575289575288,
                "fdr": 1,
                "expected": 1.3080808080808082,
                "pValue": 0.3786833075386709,
                "mapped_id_list": {"mapped_id": [
                    "Q9BPW9",
                    "Q8IZV5"
                ]},
                "list_name": "upload_1",
                "plus_minus": "+"
            },
            "number_in_reference": 28,
            "term": {
                "id": "GO:0008299",
                "label": "isoprenoid biosynthetic process"
            }
        },
        {
            "input_list": {
                "number_in_list": 2,
                "fold_enrichment": 1.5289575289575288,
                "fdr": 1,
                "expected": 1.3080808080808082,
                "pValue": 0.3786833075386709,
                "mapped_id_list": {"mapped_id": [
                    "Q86U44",
                    "O00571"
                ]},
                "list_name": "upload_1",
                "plus_minus": "+"
            },
            "number_in_reference": 28,
            "term": {
                "id": "GO:0045948",
                "label": "positive regulation of translational initiation"
            }
        },
        {
            "input_list": {
                "number_in_list": 2,
                "fold_enrichment": 1.5289575289575288,
                "fdr": 1,
                "expected": 1.3080808080808082,
                "pValue": 0.3786833075386709,
                "mapped_id_list": {"mapped_id": [
                    "O95263",
                    "Q9BZC7"
                ]},
                "list_name": "upload_1",
                "plus_minus": "+"
            },
            "number_in_reference": 28,
            "term": {
                "id": "GO:0045939",
                "label": "negative regulation of steroid metabolic process"
            }
        },
        {
            "input_list": {
                "number_in_list": 1,
                "fold_enrichment": 1.5289575289575288,
                "fdr": 1,
                "expected": 0.6540404040404041,
                "pValue": 0.48830557720791806,
                "mapped_id_list": {"mapped_id": "P26196"},
                "list_name": "upload_1",
                "plus_minus": "+"
            },
            "number_in_reference": 14,
            "term": {
                "id": "GO:0033962",
                "label": "P-body assembly"
            }
        },
        {
            "input_list": {
                "number_in_list": 1,
                "fold_enrichment": 1.5289575289575288,
                "fdr": 1,
                "expected": 0.6540404040404041,
                "pValue": 0.48830557720791806,
                "mapped_id_list": {"mapped_id": "P48740"},
                "list_name": "upload_1",
                "plus_minus": "+"
            },
            "number_in_reference": 14,
            "term": {
                "id": "GO:0045916",
                "label": "negative regulation of complement activation"
            }
        },
        {
            "input_list": {
                "number_in_list": 1,
                "fold_enrichment": 1.5289575289575288,
                "fdr": 1,
                "expected": 0.6540404040404041,
                "pValue": 0.48830557720791806,
                "mapped_id_list": {"mapped_id": "P55263"},
                "list_name": "upload_1",
                "plus_minus": "+"
            },
            "number_in_reference": 14,
            "term": {
                "id": "GO:0046385",
                "label": "deoxyribose phosphate biosynthetic process"
            }
        },
        {
            "input_list": {
                "number_in_list": 1,
                "fold_enrichment": 1.5289575289575288,
                "fdr": 1,
                "expected": 0.6540404040404041,
                "pValue": 0.48830557720791806,
                "mapped_id_list": {"mapped_id": "O75419"},
                "list_name": "upload_1",
                "plus_minus": "+"
            },
            "number_in_reference": 14,
            "term": {
                "id": "GO:1902969",
                "label": "mitotic DNA replication"
            }
        },
        {
            "input_list": {
                "number_in_list": 1,
                "fold_enrichment": 1.5289575289575288,
                "fdr": 1,
                "expected": 0.6540404040404041,
                "pValue": 0.48830557720791806,
                "mapped_id_list": {"mapped_id": "Q9H4M9"},
                "list_name": "upload_1",
                "plus_minus": "+"
            },
            "number_in_reference": 14,
            "term": {
                "id": "GO:0034383",
                "label": "low-density lipoprotein particle clearance"
            }
        },
        {
            "input_list": {
                "number_in_list": 1,
                "fold_enrichment": 1.5289575289575288,
                "fdr": 1,
                "expected": 0.6540404040404041,
                "pValue": 0.48830557720791806,
                "mapped_id_list": {"mapped_id": "P60709"},
                "list_name": "upload_1",
                "plus_minus": "+"
            },
            "number_in_reference": 14,
            "term": {
                "id": "GO:0034333",
                "label": "adherens junction assembly"
            }
        },
        {
            "input_list": {
                "number_in_list": 2,
                "fold_enrichment": 1.5289575289575288,
                "fdr": 1,
                "expected": 1.3080808080808082,
                "pValue": 0.3786833075386709,
                "mapped_id_list": {"mapped_id": [
                    "P35270",
                    "Q92536"
                ]},
                "list_name": "upload_1",
                "plus_minus": "+"
            },
            "number_in_reference": 28,
            "term": {
                "id": "GO:0046209",
                "label": "nitric oxide metabolic process"
            }
        },
        {
            "input_list": {
                "number_in_list": 15,
                "fold_enrichment": 1.5217112847444603,
                "fdr": 0.7056026413753493,
                "expected": 9.857323232323232,
                "pValue": 0.09906118562902627,
                "mapped_id_list": {"mapped_id": [
                    "Q15645",
                    "P54652",
                    "Q14565",
                    "Q9Y277",
                    "Q8TC94",
                    "Q9Y267",
                    "P13569",
                    "Q8N807",
                    "Q8TDI0",
                    "Q86WS5",
                    "Q04671",
                    "Q8N2A8",
                    "Q96RK4",
                    "Q9UHL0",
                    "Q6P597"
                ]},
                "list_name": "upload_1",
                "plus_minus": "+"
            },
            "number_in_reference": 211,
            "term": {
                "id": "GO:0007286",
                "label": "spermatid development"
            }
        },
        {
            "input_list": {
                "number_in_list": 9,
                "fold_enrichment": 1.5169184932964461,
                "fdr": 1,
                "expected": 5.933080808080808,
                "pValue": 0.20041771447001744,
                "mapped_id_list": {"mapped_id": [
                    "Q15645",
                    "Q9NQI0",
                    "P54652",
                    "Q14565",
                    "Q9Y620",
                    "Q92698",
                    "O75771",
                    "Q8IYD8",
                    "Q92878"
                ]},
                "list_name": "upload_1",
                "plus_minus": "+"
            },
            "number_in_reference": 127,
            "term": {
                "id": "GO:0007127",
                "label": "meiosis I"
            }
        },
        {
            "input_list": {
                "number_in_list": 9,
                "fold_enrichment": 1.5169184932964461,
                "fdr": 1,
                "expected": 5.933080808080808,
                "pValue": 0.20041771447001744,
                "mapped_id_list": {"mapped_id": [
                    "P38919",
                    "Q86U44",
                    "P17844",
                    "P0DMV8",
                    "Q86W50",
                    "Q8IYD1",
                    "P0DMV9",
                    "Q6PGP7",
                    "Q9HCE5"
                ]},
                "list_name": "upload_1",
                "plus_minus": "+"
            },
            "number_in_reference": 127,
            "term": {
                "id": "GO:0006402",
                "label": "mRNA catabolic process"
            }
        },
        {
            "input_list": {
                "number_in_list": 8,
                "fold_enrichment": 1.5154269313561348,
                "fdr": 1,
                "expected": 5.279040404040404,
                "pValue": 0.25563804929572487,
                "mapped_id_list": {"mapped_id": [
                    "Q86U44",
                    "Q9NQI0",
                    "Q6PD62",
                    "O43159",
                    "Q8N3J2",
                    "Q8N3Y7",
                    "Q9Y6K1",
                    "P26358"
                ]},
                "list_name": "upload_1",
                "plus_minus": "+"
            },
            "number_in_reference": 113,
            "term": {
                "id": "GO:0045814",
                "label": "negative regulation of gene expression, epigenetic"
            }
        },
        {
            "input_list": {
                "number_in_list": 39,
                "fold_enrichment": 1.5150831412174426,
                "fdr": 0.1574661819612497,
                "expected": 25.741161616161616,
                "pValue": 0.010123785234010673,
                "mapped_id_list": {"mapped_id": [
                    "Q9Y226",
                    "P00491",
                    "Q9BRR3",
                    "Q8IW45",
                    "O15120",
                    "Q9P2T1",
                    "Q9NZB8",
                    "P20839",
                    "O43678",
                    "Q32NB8",
                    "Q86XW9",
                    "Q53GQ0",
                    "O00764",
                    "P37287",
                    "Q99943",
                    "O60762",
                    "P27708",
                    "P40261",
                    "Q16795",
                    "P22033",
                    "Q9H999",
                    "Q16831",
                    "O94911",
                    "O14561",
                    "Q86YN1",
                    "Q6IAN0",
                    "O95045",
                    "P12268",
                    "P21912",
                    "Q8WVX9",
                    "Q8NA29",
                    "Q7Z4W1",
                    "Q6IA69",
                    "O14939",
                    "Q02127",
                    "Q13393",
                    "P55263",
                    "Q8N695",
                    "Q96LL9"
                ]},
                "list_name": "upload_1",
                "plus_minus": "+"
            },
            "number_in_reference": 551,
            "term": {
                "id": "GO:0090407",
                "label": "organophosphate biosynthetic process"
            }
        },
        {
            "input_list": {
                "number_in_list": 15,
                "fold_enrichment": 1.514533401325854,
                "fdr": 0.7117475559360927,
                "expected": 9.904040404040405,
                "pValue": 0.10043751182959625,
                "mapped_id_list": {"mapped_id": [
                    "P46087",
                    "Q13838",
                    "Q86XP3",
                    "Q9UHI6",
                    "P41091",
                    "Q2VIR3",
                    "Q07866",
                    "Q9UI43",
                    "Q9NVM6",
                    "Q9BUQ8",
                    "Q92499",
                    "Q9NUL7",
                    "P83876",
                    "P55072",
                    "O94906"
                ]},
                "list_name": "upload_1",
                "plus_minus": "+"
            },
            "number_in_reference": 212,
            "term": {
                "id": "GO:0071826",
                "label": "protein-RNA complex organization"
            }
        },
        {
            "input_list": {
                "number_in_list": 7,
                "fold_enrichment": 1.5135135135135136,
                "fdr": 1,
                "expected": 4.625,
                "pValue": 0.23131131360435903,
                "mapped_id_list": {"mapped_id": [
                    "O15382",
                    "P37287",
                    "Q9H172",
                    "O43148",
                    "Q14240",
                    "O14678",
                    "P19623"
                ]},
                "list_name": "upload_1",
                "plus_minus": "+"
            },
            "number_in_reference": 99,
            "term": {
                "id": "GO:1990823",
                "label": "response to leukemia inhibitory factor"
            }
        },
        {
            "input_list": {
                "number_in_list": 5,
                "fold_enrichment": 1.50742291587362,
                "fdr": 1,
                "expected": 3.316919191919192,
                "pValue": 0.3866870251045639,
                "mapped_id_list": {"mapped_id": [
                    "O60832",
                    "P35250",
                    "O15381",
                    "P40937",
                    "P35249"
                ]},
                "list_name": "upload_1",
                "plus_minus": "+"
            },
            "number_in_reference": 71,
            "term": {
                "id": "GO:2000573",
                "label": "positive regulation of DNA biosynthetic process"
            }
        },
        {
            "input_list": {
                "number_in_list": 18,
                "fold_enrichment": 1.5050675675675675,
                "fdr": 0.6163137016983594,
                "expected": 11.95959595959596,
                "pValue": 0.07403204013709218,
                "mapped_id_list": {"mapped_id": [
                    "O95347",
                    "Q15645",
                    "P54652",
                    "Q14565",
                    "Q8WYJ6",
                    "Q9Y620",
                    "Q8NDV3",
                    "O75771",
                    "Q6PIW4",
                    "Q9NQI0",
                    "P61160",
                    "Q8N2A8",
                    "Q9NTJ3",
                    "Q92698",
                    "Q8IYD8",
                    "Q92878",
                    "Q14683",
                    "Q13472"
                ]},
                "list_name": "upload_1",
                "plus_minus": "+"
            },
            "number_in_reference": 256,
            "term": {
                "id": "GO:0051321",
                "label": "meiotic cell cycle"
            }
        },
        {
            "input_list": {
                "number_in_list": 9,
                "fold_enrichment": 1.5050675675675675,
                "fdr": 1,
                "expected": 5.97979797979798,
                "pValue": 0.20314563568711497,
                "mapped_id_list": {"mapped_id": [
                    "P31645",
                    "P14672",
                    "Q8IZY2",
                    "P21964",
                    "O60259",
                    "Q09428",
                    "Q8NBU5",
                    "O95461",
                    "P30531"
                ]},
                "list_name": "upload_1",
                "plus_minus": "+"
            },
            "number_in_reference": 128,
            "term": {
                "id": "GO:0007613",
                "label": "memory"
            }
        },
        {
            "input_list": {
                "number_in_list": 7,
                "fold_enrichment": 1.4983783783783786,
                "fdr": 1,
                "expected": 4.671717171717171,
                "pValue": 0.23569216253238937,
                "mapped_id_list": {"mapped_id": [
                    "P31645",
                    "P63261",
                    "P60709",
                    "P08311",
                    "Q9UPY5",
                    "P30101",
                    "Q13087"
                ]},
                "list_name": "upload_1",
                "plus_minus": "+"
            },
            "number_in_reference": 100,
            "term": {
                "id": "GO:0030168",
                "label": "platelet activation"
            }
        },
        {
            "input_list": {
                "number_in_list": 395,
                "fold_enrichment": 1.4970140111783172,
                "fdr": 3.039222068369652E-18,
                "expected": 263.85858585858585,
                "pValue": 1.0567392876965923E-20,
                "mapped_id_list": {"mapped_id": [
                    "Q96TA2",
                    "A8MUP2",
                    "Q5FWF4",
                    "Q5VV42",
                    "P20718",
                    "Q7Z624",
                    "Q6P4H8",
                    "O00148",
                    "Q96PZ2",
                    "O60568",
                    "P37287",
                    "O00391",
                    "Q8TCB7",
                    "Q8WXB1",
                    "Q9UBC3",
                    "O95568",
                    "Q8NFZ0",
                    "O14561",
                    "Q8NE71",
                    "Q96IJ6",
                    "Q92841",
                    "O15527",
                    "P40313",
                    "Q6P4F1",
                    "Q8IXK2",
                    "Q8NF86",
                    "P16442",
                    "Q9H819",
                    "P26358",
                    "Q96AZ1",
                    "P46087",
                    "Q9H9T3",
                    "Q4G148",
                    "O15550",
                    "Q8NCR0",
                    "O00178",
                    "P17538",
                    "O95342",
                    "Q9NP59",
                    "O95461",
                    "Q13829",
                    "O60678",
                    "P49589",
                    "O15427",
                    "Q96JJ7",
                    "O00469",
                    "O95477",
                    "Q9H649",
                    "Q9Y4W6",
                    "Q0PNE2",
                    "Q13838",
                    "Q9NZB8",
                    "Q8IXQ9",
                    "P19526",
                    "P21964",
                    "O60762",
                    "O60884",
                    "P61221",
                    "Q8N3Y3",
                    "P04040",
                    "Q9Y231",
                    "Q9Y5Z6",
                    "Q5VST6",
                    "Q13608",
                    "O00233",
                    "O95243",
                    "Q96SB8",
                    "O00237",
                    "Q2VIR3",
                    "Q96GJ1",
                    "Q96CB9",
                    "Q6ZXV5",
                    "Q9UHL0",
                    "Q9H867",
                    "Q10469",
                    "Q8NCW6",
                    "O95255",
                    "P62333",
                    "P14061",
                    "A6NHQ2",
                    "P08861",
                    "Q92878",
                    "Q9H2J4",
                    "P49279",
                    "Q8IYP2",
                    "Q9HCK8",
                    "Q8NBS9",
                    "Q6PGP7",
                    "Q5VVY1",
                    "Q92624",
                    "Q92743",
                    "P22061",
                    "Q9BRR3",
                    "Q7Z4G4",
                    "O43159",
                    "Q96HA7",
                    "Q7Z7M8",
                    "Q9UJJ7",
                    "P38646",
                    "Q9NUU7",
                    "P09093",
                    "Q99884",
                    "Q6UX72",
                    "P25685",
                    "Q13087",
                    "Q9BV86",
                    "Q6IS24",
                    "P51993",
                    "P49411",
                    "Q9BS26",
                    "O96019",
                    "Q5VZV1",
                    "P35249",
                    "P35250",
                    "O14717",
                    "Q6P087",
                    "Q9UQ90",
                    "A6NG13",
                    "Q8NBI6",
                    "A6NDL7",
                    "Q99758",
                    "Q86U44",
                    "Q9UMR2",
                    "Q9BRP7",
                    "Q9UN37",
                    "Q9C0J1",
                    "Q8IYD1",
                    "Q8IXB1",
                    "P83110",
                    "Q8IYD8",
                    "Q9UM21",
                    "Q9BT22",
                    "Q9Y337",
                    "Q9BUU2",
                    "O43148",
                    "Q8N3J2",
                    "Q9Y2R4",
                    "P40937",
                    "O00571",
                    "Q6NVH7",
                    "Q9UHI6",
                    "Q9NRR2",
                    "P14672",
                    "O60832",
                    "Q96EY1",
                    "P83105",
                    "P0DMV8",
                    "P0DMV9",
                    "Q9Y620",
                    "Q9BYC5",
                    "Q9NXW2",
                    "Q9NQI0",
                    "Q9H1B5",
                    "Q96BZ4",
                    "P55072",
                    "Q9H3F6",
                    "P24158",
                    "Q86XA0",
                    "P46063",
                    "Q9Y5R4",
                    "O43240",
                    "Q9NY93",
                    "Q9HCE5",
                    "Q9NX74",
                    "Q96SZ6",
                    "Q9UBX7",
                    "Q02809",
                    "Q8TEA1",
                    "P22083",
                    "Q9UQ53",
                    "Q9BQR3",
                    "Q10981",
                    "P22087",
                    "Q7Z2E3",
                    "Q8NHY0",
                    "Q8WZA1",
                    "Q9UIF7",
                    "P17844",
                    "Q15084",
                    "Q86U90",
                    "P26572",
                    "Q9UNQ2",
                    "Q2TAA5",
                    "Q9Y6V7",
                    "O00418",
                    "P07814",
                    "O43464",
                    "O76003",
                    "P17980",
                    "Q99895",
                    "Q96P11",
                    "Q9NRN9",
                    "Q6UWY2",
                    "Q5JPH6",
                    "Q5TEU4",
                    "Q96LA8",
                    "Q14565",
                    "Q9BUP3",
                    "P20160",
                    "Q86WS5",
                    "Q9NYU1",
                    "Q9NYU2",
                    "Q9H0U3",
                    "Q9UBS4",
                    "Q9NPC4",
                    "P48723",
                    "Q6P1R4",
                    "O94906",
                    "Q15661",
                    "P38919",
                    "P12544",
                    "A8MXE2",
                    "P41091",
                    "Q9Y4L1",
                    "Q96GW9",
                    "Q9Y5N5",
                    "Q9H1V8",
                    "Q9H3Z4",
                    "Q8N2A8",
                    "Q8NHM4",
                    "Q96IZ6",
                    "Q9H0S4",
                    "P35998",
                    "Q8N4E4",
                    "Q9UDY4",
                    "Q16651",
                    "Q96RK4",
                    "P83876",
                    "Q8WVM0",
                    "Q6PD62",
                    "Q6GPI1",
                    "P20151",
                    "Q6P9A2",
                    "O75351",
                    "Q495W5",
                    "Q96CM3",
                    "Q96G46",
                    "Q6SJ93",
                    "Q9Y5P6",
                    "Q9BQD7",
                    "Q9UBV2",
                    "Q8TBM8",
                    "Q9UBV7",
                    "Q6P1Q9",
                    "Q9NPF4",
                    "Q14240",
                    "Q14249",
                    "P23470",
                    "P23471",
                    "P54136",
                    "P55345",
                    "P49862",
                    "P13667",
                    "Q9Y6K1",
                    "P27708",
                    "Q9Y2C3",
                    "Q9Y2C4",
                    "A0PJZ3",
                    "Q13042",
                    "Q9H8H3",
                    "O15294",
                    "Q7RTY7",
                    "Q8TDX6",
                    "Q7RTY5",
                    "Q86W50",
                    "Q7RTY3",
                    "Q9BV44",
                    "P36776",
                    "Q7RTY9",
                    "P11021",
                    "P11142",
                    "Q9NUJ1",
                    "Q99714",
                    "Q96FX7",
                    "Q8N807",
                    "P36404",
                    "Q8WW22",
                    "Q8NFL0",
                    "Q9NX01",
                    "Q9NVM6",
                    "P47897",
                    "Q9BUQ8",
                    "P48741",
                    "Q9HA77",
                    "Q5K4E3",
                    "Q9HB90",
                    "P48740",
                    "Q9BVS5",
                    "Q9UNI1",
                    "Q2T9J0",
                    "P10144",
                    "Q9H1X3",
                    "P60842",
                    "Q5TEA6",
                    "Q8IZY2",
                    "P54577",
                    "Q8IV08",
                    "P78549",
                    "Q9BTE6",
                    "P62195",
                    "P23946",
                    "Q92698",
                    "Q92575",
                    "P07477",
                    "P07237",
                    "P31689",
                    "O75419",
                    "Q8IZ73",
                    "O75771",
                    "Q86YN1",
                    "P59910",
                    "Q5T8I9",
                    "P41002",
                    "Q9HCQ5",
                    "O15488",
                    "P45844",
                    "O94761",
                    "O15381",
                    "O94888",
                    "O94766",
                    "P30101",
                    "Q9Y2A9",
                    "O95985",
                    "Q9NNZ3",
                    "O95620",
                    "Q9UBM8",
                    "Q11128",
                    "Q8IZ52",
                    "Q0VDF9",
                    "O75752",
                    "P34931",
                    "O43826",
                    "P34932",
                    "O43825",
                    "P19447",
                    "O43709",
                    "Q96L58",
                    "Q8N394",
                    "P08311",
                    "Q9UET6",
                    "Q6ZMB0",
                    "Q11130",
                    "P54652",
                    "Q9UJV9",
                    "O95757",
                    "O15440",
                    "Q9BYT1",
                    "Q8N6G5",
                    "Q96DN0",
                    "Q8N5D6",
                    "Q86SG7",
                    "Q03468",
                    "P00746",
                    "Q9UI43",
                    "P20231",
                    "Q5T4D3",
                    "Q92499",
                    "P22891",
                    "P00742",
                    "P08246",
                    "Q8WZ19",
                    "Q6PEW0",
                    "Q8IUR5",
                    "Q13206",
                    "Q96GS6",
                    "Q9P2W7",
                    "A8MTI9",
                    "Q86XP3",
                    "P21217",
                    "O60259",
                    "Q8N0Z6",
                    "P30040",
                    "P07288",
                    "P46976",
                    "A4D1T9",
                    "P08217",
                    "Q13454",
                    "P08218",
                    "P56730",
                    "Q9P272",
                    "Q15645",
                    "Q14554",
                    "O75953",
                    "Q9NPZ5",
                    "Q9H2R5",
                    "P62191",
                    "Q2L4Q9",
                    "Q9UNA3",
                    "P17066",
                    "P43686",
                    "P00751",
                    "Q14683",
                    "Q13472",
                    "Q6ZRP7",
                    "Q9BTF0"
                ]},
                "list_name": "upload_1",
                "plus_minus": "+"
            },
            "number_in_reference": 5648,
            "term": {
                "id": "GO:0043170",
                "label": "macromolecule metabolic process"
            }
        },
        {
            "input_list": {
                "number_in_list": 3,
                "fold_enrichment": 1.4934003771213076,
                "fdr": 1,
                "expected": 2.0088383838383836,
                "pValue": 0.45323811024142296,
                "mapped_id_list": {"mapped_id": [
                    "Q13126",
                    "P27708",
                    "Q16790"
                ]},
                "list_name": "upload_1",
                "plus_minus": "+"
            },
            "number_in_reference": 43,
            "term": {
                "id": "GO:0033574",
                "label": "response to testosterone"
            }
        },
        {
            "input_list": {
                "number_in_list": 3,
                "fold_enrichment": 1.4934003771213076,
                "fdr": 1,
                "expected": 2.0088383838383836,
                "pValue": 0.45323811024142296,
                "mapped_id_list": {"mapped_id": [
                    "O00571",
                    "Q9H0S4",
                    "Q14154"
                ]},
                "list_name": "upload_1",
                "plus_minus": "+"
            },
            "number_in_reference": 43,
            "term": {
                "id": "GO:0008625",
                "label": "extrinsic apoptotic signaling pathway via death domain receptors"
            }
        },
        {
            "input_list": {
                "number_in_list": 3,
                "fold_enrichment": 1.4934003771213076,
                "fdr": 1,
                "expected": 2.0088383838383836,
                "pValue": 0.45323811024142296,
                "mapped_id_list": {"mapped_id": [
                    "Q09428",
                    "O00233",
                    "O95263"
                ]},
                "list_name": "upload_1",
                "plus_minus": "+"
            },
            "number_in_reference": 43,
            "term": {
                "id": "GO:0046676",
                "label": "negative regulation of insulin secretion"
            }
        },
        {
            "input_list": {
                "number_in_list": 3,
                "fold_enrichment": 1.4934003771213076,
                "fdr": 1,
                "expected": 2.0088383838383836,
                "pValue": 0.45323811024142296,
                "mapped_id_list": {"mapped_id": [
                    "P14061",
                    "Q96RK4",
                    "Q6IAN0"
                ]},
                "list_name": "upload_1",
                "plus_minus": "+"
            },
            "number_in_reference": 43,
            "term": {
                "id": "GO:0060612",
                "label": "adipose tissue development"
            }
        },
        {
            "input_list": {
                "number_in_list": 5,
                "fold_enrichment": 1.4864864864864864,
                "fdr": 1,
                "expected": 3.3636363636363638,
                "pValue": 0.39001947166423095,
                "mapped_id_list": {"mapped_id": [
                    "O15294",
                    "Q7L523",
                    "Q9HB90",
                    "Q8NBW4",
                    "P00742"
                ]},
                "list_name": "upload_1",
                "plus_minus": "+"
            },
            "number_in_reference": 72,
            "term": {
                "id": "GO:0032008",
                "label": "positive regulation of TOR signaling"
            }
        },
        {
            "input_list": {
                "number_in_list": 9,
                "fold_enrichment": 1.4819126819126818,
                "fdr": 1,
                "expected": 6.0732323232323235,
                "pValue": 0.20903797833904908,
                "mapped_id_list": {"mapped_id": [
                    "Q15645",
                    "Q9NQI0",
                    "P54652",
                    "Q14565",
                    "Q9Y620",
                    "Q92698",
                    "O75771",
                    "Q8IYD8",
                    "Q92878"
                ]},
                "list_name": "upload_1",
                "plus_minus": "+"
            },
            "number_in_reference": 130,
            "term": {
                "id": "GO:0061982",
                "label": "meiosis I cell cycle process"
            }
        },
        {
            "input_list": {
                "number_in_list": 2,
                "fold_enrichment": 1.4762348555452005,
                "fdr": 1,
                "expected": 1.3547979797979797,
                "pValue": 0.3954885533904195,
                "mapped_id_list": {"mapped_id": [
                    "Q7Z4L5",
                    "P11021"
                ]},
                "list_name": "upload_1",
                "plus_minus": "+"
            },
            "number_in_reference": 29,
            "term": {
                "id": "GO:0021680",
                "label": "cerebellar Purkinje cell layer development"
            }
        },
        {
            "input_list": {
                "number_in_list": 2,
                "fold_enrichment": 1.4762348555452005,
                "fdr": 1,
                "expected": 1.3547979797979797,
                "pValue": 0.3954885533904195,
                "mapped_id_list": {"mapped_id": [
                    "Q6PGP7",
                    "P61221"
                ]},
                "list_name": "upload_1",
                "plus_minus": "+"
            },
            "number_in_reference": 29,
            "term": {
                "id": "GO:0072344",
                "label": "rescue of stalled ribosome"
            }
        },
        {
            "input_list": {
                "number_in_list": 2,
                "fold_enrichment": 1.4762348555452005,
                "fdr": 1,
                "expected": 1.3547979797979797,
                "pValue": 0.3954885533904195,
                "mapped_id_list": {"mapped_id": [
                    "Q14964",
                    "Q9BZG1"
                ]},
                "list_name": "upload_1",
                "plus_minus": "+"
            },
            "number_in_reference": 29,
            "term": {
                "id": "GO:0090382",
                "label": "phagosome maturation"
            }
        },
        {
            "input_list": {
                "number_in_list": 2,
                "fold_enrichment": 1.4762348555452005,
                "fdr": 1,
                "expected": 1.3547979797979797,
                "pValue": 0.3954885533904195,
                "mapped_id_list": {"mapped_id": [
                    "Q8N4T8",
                    "Q92506"
                ]},
                "list_name": "upload_1",
                "plus_minus": "+"
            },
            "number_in_reference": 29,
            "term": {
                "id": "GO:0051291",
                "label": "protein heterooligomerization"
            }
        },
        {
            "input_list": {
                "number_in_list": 4,
                "fold_enrichment": 1.4762348555452005,
                "fdr": 1,
                "expected": 2.7095959595959593,
                "pValue": 0.3484272235118705,
                "mapped_id_list": {"mapped_id": [
                    "Q7Z494",
                    "Q96RK4",
                    "Q8TAM2",
                    "Q13099"
                ]},
                "list_name": "upload_1",
                "plus_minus": "+"
            },
            "number_in_reference": 58,
            "term": {
                "id": "GO:1905515",
                "label": "non-motile cilium assembly"
            }
        },
        {
            "input_list": {
                "number_in_list": 4,
                "fold_enrichment": 1.4762348555452005,
                "fdr": 1,
                "expected": 2.7095959595959593,
                "pValue": 0.3484272235118705,
                "mapped_id_list": {"mapped_id": [
                    "Q8WZ19",
                    "O95140",
                    "Q9H3F6",
                    "Q13829"
                ]},
                "list_name": "upload_1",
                "plus_minus": "+"
            },
            "number_in_reference": 58,
            "term": {
                "id": "GO:0051058",
                "label": "negative regulation of small GTPase mediated signal transduction"
            }
        },
        {
            "input_list": {
                "number_in_list": 2,
                "fold_enrichment": 1.4762348555452005,
                "fdr": 1,
                "expected": 1.3547979797979797,
                "pValue": 0.3954885533904195,
                "mapped_id_list": {"mapped_id": [
                    "O60832",
                    "Q92878"
                ]},
                "list_name": "upload_1",
                "plus_minus": "+"
            },
            "number_in_reference": 29,
            "term": {
                "id": "GO:0010833",
                "label": "telomere maintenance via telomere lengthening"
            }
        },
        {
            "input_list": {
                "number_in_list": 2,
                "fold_enrichment": 1.4762348555452005,
                "fdr": 1,
                "expected": 1.3547979797979797,
                "pValue": 0.3954885533904195,
                "mapped_id_list": {"mapped_id": [
                    "P17844",
                    "P55345"
                ]},
                "list_name": "upload_1",
                "plus_minus": "+"
            },
            "number_in_reference": 29,
            "term": {
                "id": "GO:0060765",
                "label": "regulation of androgen receptor signaling pathway"
            }
        },
        {
            "input_list": {
                "number_in_list": 2,
                "fold_enrichment": 1.4762348555452005,
                "fdr": 1,
                "expected": 1.3547979797979797,
                "pValue": 0.3954885533904195,
                "mapped_id_list": {"mapped_id": [
                    "Q99685",
                    "Q9BV23"
                ]},
                "list_name": "upload_1",
                "plus_minus": "+"
            },
            "number_in_reference": 29,
            "term": {
                "id": "GO:0046464",
                "label": "acylglycerol catabolic process"
            }
        },
        {
            "input_list": {
                "number_in_list": 2,
                "fold_enrichment": 1.4762348555452005,
                "fdr": 1,
                "expected": 1.3547979797979797,
                "pValue": 0.3954885533904195,
                "mapped_id_list": {"mapped_id": [
                    "Q99685",
                    "Q9BV23"
                ]},
                "list_name": "upload_1",
                "plus_minus": "+"
            },
            "number_in_reference": 29,
            "term": {
                "id": "GO:0046461",
                "label": "neutral lipid catabolic process"
            }
        },
        {
            "input_list": {
                "number_in_list": 2,
                "fold_enrichment": 1.4762348555452005,
                "fdr": 1,
                "expected": 1.3547979797979797,
                "pValue": 0.3954885533904195,
                "mapped_id_list": {"mapped_id": [
                    "O94826",
                    "O76003"
                ]},
                "list_name": "upload_1",
                "plus_minus": "+"
            },
            "number_in_reference": 29,
            "term": {
                "id": "GO:0014741",
                "label": "negative regulation of muscle hypertrophy"
            }
        },
        {
            "input_list": {
                "number_in_list": 6,
                "fold_enrichment": 1.4762348555452003,
                "fdr": 1,
                "expected": 4.0643939393939394,
                "pValue": 0.30256760264449817,
                "mapped_id_list": {"mapped_id": [
                    "P49327",
                    "P17980",
                    "Q9HBF4",
                    "Q9NY93",
                    "Q96SB8",
                    "P11498"
                ]},
                "list_name": "upload_1",
                "plus_minus": "+"
            },
            "number_in_reference": 87,
            "term": {
                "id": "GO:0051851",
                "label": "modulation by host of symbiont process"
            }
        },
        {
            "input_list": {
                "number_in_list": 6,
                "fold_enrichment": 1.4762348555452003,
                "fdr": 1,
                "expected": 4.0643939393939394,
                "pValue": 0.30256760264449817,
                "mapped_id_list": {"mapped_id": [
                    "Q7Z4L5",
                    "Q9BZG1",
                    "Q8TDG2",
                    "Q13371",
                    "P55072",
                    "Q96J42"
                ]},
                "list_name": "upload_1",
                "plus_minus": "+"
            },
            "number_in_reference": 87,
            "term": {
                "id": "GO:0008589",
                "label": "regulation of smoothened signaling pathway"
            }
        },
        {
            "input_list": {
                "number_in_list": 18,
                "fold_enrichment": 1.4762348555452003,
                "fdr": 0.7199291937604116,
                "expected": 12.193181818181818,
                "pValue": 0.10163928524387626,
                "mapped_id_list": {"mapped_id": [
                    "P55017",
                    "O95477",
                    "P49411",
                    "P10912",
                    "P13569",
                    "P15428",
                    "O95342",
                    "Q9Y6K1",
                    "Q9BZC7",
                    "P14672",
                    "P21964",
                    "P27708",
                    "P04040",
                    "P14060",
                    "P26439",
                    "Q92911",
                    "O15527",
                    "Q01959"
                ]},
                "list_name": "upload_1",
                "plus_minus": "+"
            },
            "number_in_reference": 261,
            "term": {
                "id": "GO:0097305",
                "label": "response to alcohol"
            }
        },
        {
            "input_list": {
                "number_in_list": 17,
                "fold_enrichment": 1.473246525878105,
                "fdr": 0.833179492741801,
                "expected": 11.539141414141413,
                "pValue": 0.12593620358703073,
                "mapped_id_list": {"mapped_id": [
                    "P38919",
                    "Q86U44",
                    "Q9UJV9",
                    "Q13838",
                    "Q86XP3",
                    "Q9UHI6",
                    "Q9HCE5",
                    "O00148",
                    "P17844",
                    "P11142",
                    "Q9NX01",
                    "Q92841",
                    "Q9NVM6",
                    "Q9BUQ8",
                    "Q92499",
                    "P83876",
                    "O94906"
                ]},
                "list_name": "upload_1",
                "plus_minus": "+"
            },
            "number_in_reference": 247,
            "term": {
                "id": "GO:0000398",
                "label": "mRNA splicing, via spliceosome"
            }
        },
        {
            "input_list": {
                "number_in_list": 17,
                "fold_enrichment": 1.473246525878105,
                "fdr": 0.8328180265844293,
                "expected": 11.539141414141413,
                "pValue": 0.12593620358703073,
                "mapped_id_list": {"mapped_id": [
                    "P38919",
                    "Q86U44",
                    "Q9UJV9",
                    "Q13838",
                    "Q86XP3",
                    "Q9UHI6",
                    "Q9HCE5",
                    "O00148",
                    "P17844",
                    "P11142",
                    "Q9NX01",
                    "Q92841",
                    "Q9NVM6",
                    "Q9BUQ8",
                    "Q92499",
                    "P83876",
                    "O94906"
                ]},
                "list_name": "upload_1",
                "plus_minus": "+"
            },
            "number_in_reference": 247,
            "term": {
                "id": "GO:0000377",
                "label": "RNA splicing, via transesterification reactions with bulged adenosine as nucleophile"
            }
        },
        {
            "input_list": {
                "number_in_list": 133,
                "fold_enrichment": 1.4689984101748805,
                "fdr": 2.7201471377720585E-4,
                "expected": 90.5378787878788,
                "pValue": 5.514173493220272E-6,
                "mapped_id_list": {"mapped_id": [
                    "Q14964",
                    "Q5TEA6",
                    "Q8IZY2",
                    "Q96TA2",
                    "P28288",
                    "Q8IV08",
                    "P78549",
                    "Q9NYU1",
                    "Q9P2R7",
                    "Q9NYU2",
                    "Q99884",
                    "P62195",
                    "Q9Y2G8",
                    "P23946",
                    "Q92575",
                    "O75828",
                    "P38919",
                    "P51993",
                    "P09417",
                    "Q8NFZ0",
                    "P12544",
                    "O95045",
                    "Q9H1V8",
                    "P41002",
                    "Q8N2A8",
                    "Q7Z4W1",
                    "Q9BXD5",
                    "Q9NPD5",
                    "O14678",
                    "O15527",
                    "P28845",
                    "P40313",
                    "O15382",
                    "Q86U44",
                    "Q6P4F1",
                    "O94888",
                    "Q9UN37",
                    "P35998",
                    "Q8NBQ5",
                    "Q9HBF4",
                    "Q96I99",
                    "Q8IYD1",
                    "Q8IXB1",
                    "Q14117",
                    "Q11128",
                    "Q9UJM8",
                    "P51659",
                    "O75351",
                    "Q13829",
                    "Q9UBV2",
                    "Q8NHS3",
                    "Q13393",
                    "O15427",
                    "Q11130",
                    "Q14249",
                    "P0DMV8",
                    "Q9BUT1",
                    "P0DMV9",
                    "P50570",
                    "Q9BYT1",
                    "Q9BYC5",
                    "P30043",
                    "P12694",
                    "Q9NXW2",
                    "P19526",
                    "P21964",
                    "Q86SG7",
                    "Q99685",
                    "Q9NYQ3",
                    "Q9Y2C4",
                    "Q9NUI1",
                    "P04040",
                    "Q13042",
                    "Q96BZ4",
                    "Q9Y231",
                    "P55072",
                    "Q14376",
                    "P08246",
                    "Q9H3F6",
                    "P24158",
                    "P34913",
                    "O15294",
                    "Q86W50",
                    "Q16831",
                    "Q8WZ19",
                    "Q9Y2T3",
                    "P36776",
                    "Q5VST6",
                    "Q9H477",
                    "Q96GS6",
                    "O00233",
                    "O95243",
                    "O00237",
                    "O60658",
                    "Q9HCE5",
                    "Q86X76",
                    "P11021",
                    "P11142",
                    "Q9NUJ1",
                    "Q92887",
                    "Q01959",
                    "O14756",
                    "Q99714",
                    "P22083",
                    "Q12882",
                    "P08217",
                    "P00491",
                    "Q10981",
                    "P33897",
                    "O95497",
                    "P53985",
                    "P17844",
                    "P62333",
                    "Q9BPX1",
                    "Q8WZ04",
                    "P07098",
                    "Q16698",
                    "P33527",
                    "P26572",
                    "Q9BV23",
                    "O43464",
                    "O95140",
                    "P62191",
                    "Q9UNI1",
                    "P17980",
                    "P10144",
                    "O95263",
                    "O14939",
                    "Q6PGP7",
                    "Q9UBR1",
                    "P43686",
                    "Q92624",
                    "Q9UBJ2"
                ]},
                "list_name": "upload_1",
                "plus_minus": "+"
            },
            "number_in_reference": 1938,
            "term": {
                "id": "GO:0009056",
                "label": "catabolic process"
            }
        },
        {
            "input_list": {
                "number_in_list": 32,
                "fold_enrichment": 1.4636174636174637,
                "fdr": 0.4030849623617239,
                "expected": 21.863636363636363,
                "pValue": 0.034165569203657244,
                "mapped_id_list": {"mapped_id": [
                    "O94761",
                    "P54652",
                    "Q14565",
                    "Q9Y620",
                    "Q9UN37",
                    "Q5FWF4",
                    "Q92698",
                    "Q92499",
                    "Q8IYD8",
                    "Q92878",
                    "O95985",
                    "O75419",
                    "O95347",
                    "Q15645",
                    "P46063",
                    "P40937",
                    "Q8NFZ0",
                    "O96019",
                    "Q8NDV3",
                    "O00571",
                    "O75771",
                    "O75351",
                    "Q9HCK8",
                    "Q96SB8",
                    "P35249",
                    "P19447",
                    "O60832",
                    "P35250",
                    "Q9NTJ3",
                    "Q96DB5",
                    "Q14683",
                    "Q13472"
                ]},
                "list_name": "upload_1",
                "plus_minus": "+"
            },
            "number_in_reference": 468,
            "term": {
                "id": "GO:0051276",
                "label": "chromosome organization"
            }
        },
        {
            "input_list": {
                "number_in_list": 3,
                "fold_enrichment": 1.4594594594594592,
                "fdr": 1,
                "expected": 2.055555555555556,
                "pValue": 0.46022976825136847,
                "mapped_id_list": {"mapped_id": [
                    "P60709",
                    "O96019",
                    "O94805"
                ]},
                "list_name": "upload_1",
                "plus_minus": "+"
            },
            "number_in_reference": 44,
            "term": {
                "id": "GO:0045663",
                "label": "positive regulation of myoblast differentiation"
            }
        },
        {
            "input_list": {
                "number_in_list": 6,
                "fold_enrichment": 1.4594594594594592,
                "fdr": 1,
                "expected": 4.111111111111112,
                "pValue": 0.3070762744198543,
                "mapped_id_list": {"mapped_id": [
                    "P21964",
                    "Q9Y277",
                    "P23975",
                    "P21796",
                    "O95263",
                    "O95461"
                ]},
                "list_name": "upload_1",
                "plus_minus": "+"
            },
            "number_in_reference": 88,
            "term": {
                "id": "GO:0033555",
                "label": "multicellular organismal response to stress"
            }
        },
        {
            "input_list": {
                "number_in_list": 3,
                "fold_enrichment": 1.4594594594594592,
                "fdr": 1,
                "expected": 2.055555555555556,
                "pValue": 0.46022976825136847,
                "mapped_id_list": {"mapped_id": [
                    "Q6ZRV2",
                    "Q96RK4",
                    "Q9H4H8"
                ]},
                "list_name": "upload_1",
                "plus_minus": "+"
            },
            "number_in_reference": 44,
            "term": {
                "id": "GO:0044380",
                "label": "protein localization to cytoskeleton"
            }
        },
        {
            "input_list": {
                "number_in_list": 3,
                "fold_enrichment": 1.4594594594594592,
                "fdr": 1,
                "expected": 2.055555555555556,
                "pValue": 0.46022976825136847,
                "mapped_id_list": {"mapped_id": [
                    "Q9BY10",
                    "Q8IVW8",
                    "Q96EY1"
                ]},
                "list_name": "upload_1",
                "plus_minus": "+"
            },
            "number_in_reference": 44,
            "term": {
                "id": "GO:0043029",
                "label": "T cell homeostasis"
            }
        },
        {
            "input_list": {
                "number_in_list": 3,
                "fold_enrichment": 1.4594594594594592,
                "fdr": 1,
                "expected": 2.055555555555556,
                "pValue": 0.46022976825136847,
                "mapped_id_list": {"mapped_id": [
                    "Q15738",
                    "P13569",
                    "P56937"
                ]},
                "list_name": "upload_1",
                "plus_minus": "+"
            },
            "number_in_reference": 44,
            "term": {
                "id": "GO:0016126",
                "label": "sterol biosynthetic process"
            }
        },
        {
            "input_list": {
                "number_in_list": 3,
                "fold_enrichment": 1.4594594594594592,
                "fdr": 1,
                "expected": 2.055555555555556,
                "pValue": 0.46022976825136847,
                "mapped_id_list": {"mapped_id": [
                    "P33897",
                    "Q9UBJ2",
                    "Q96JT2"
                ]},
                "list_name": "upload_1",
                "plus_minus": "+"
            },
            "number_in_reference": 44,
            "term": {
                "id": "GO:0042304",
                "label": "regulation of fatty acid biosynthetic process"
            }
        },
        {
            "input_list": {
                "number_in_list": 6,
                "fold_enrichment": 1.4594594594594592,
                "fdr": 1,
                "expected": 4.111111111111112,
                "pValue": 0.3070762744198543,
                "mapped_id_list": {"mapped_id": [
                    "O15294",
                    "O60678",
                    "P31689",
                    "P0DMV8",
                    "P0DMV9",
                    "Q6DKJ4"
                ]},
                "list_name": "upload_1",
                "plus_minus": "+"
            },
            "number_in_reference": 88,
            "term": {
                "id": "GO:1903321",
                "label": "negative regulation of protein modification by small protein conjugation or removal"
            }
        },
        {
            "input_list": {
                "number_in_list": 11,
                "fold_enrichment": 1.4534534534534533,
                "fdr": 1,
                "expected": 7.568181818181819,
                "pValue": 0.1895978693447871,
                "mapped_id_list": {"mapped_id": [
                    "P21912",
                    "P11142",
                    "P0DMV8",
                    "P0DMV9",
                    "O14561",
                    "Q16795",
                    "O43678",
                    "P55072",
                    "O95255",
                    "Q6PIW4",
                    "Q96LL9"
                ]},
                "list_name": "upload_1",
                "plus_minus": "+"
            },
            "number_in_reference": 162,
            "term": {
                "id": "GO:0046034",
                "label": "ATP metabolic process"
            }
        },
        {
            "input_list": {
                "number_in_list": 19,
                "fold_enrichment": 1.4525096525096524,
                "fdr": 0.7908776771289329,
                "expected": 13.080808080808081,
                "pValue": 0.11383491593655308,
                "mapped_id_list": {"mapped_id": [
                    "P31645",
                    "P38919",
                    "Q8IZY2",
                    "P23471",
                    "Q9Y277",
                    "Q8NBU5",
                    "Q9P2W7",
                    "P49281",
                    "Q9H2X9",
                    "O95263",
                    "O95461",
                    "P30531",
                    "P14672",
                    "P21964",
                    "O60259",
                    "Q09428",
                    "Q9UPY5",
                    "Q9ULP0",
                    "P21796"
                ]},
                "list_name": "upload_1",
                "plus_minus": "+"
            },
            "number_in_reference": 280,
            "term": {
                "id": "GO:0007611",
                "label": "learning or memory"
            }
        },
        {
            "input_list": {
                "number_in_list": 4,
                "fold_enrichment": 1.451213925790197,
                "fdr": 1,
                "expected": 2.756313131313131,
                "pValue": 0.35610921605707474,
                "mapped_id_list": {"mapped_id": [
                    "Q99943",
                    "P0DMV8",
                    "P0DMV9",
                    "O15120"
                ]},
                "list_name": "upload_1",
                "plus_minus": "+"
            },
            "number_in_reference": 59,
            "term": {
                "id": "GO:0001961",
                "label": "positive regulation of cytokine-mediated signaling pathway"
            }
        },
        {
            "input_list": {
                "number_in_list": 17,
                "fold_enrichment": 1.4497684935931947,
                "fdr": 0.8526286232468926,
                "expected": 11.726010101010102,
                "pValue": 0.12921158037789948,
                "mapped_id_list": {"mapped_id": [
                    "P38919",
                    "Q86U44",
                    "Q9UJV9",
                    "Q13838",
                    "Q86XP3",
                    "Q9UHI6",
                    "Q9HCE5",
                    "O00148",
                    "P17844",
                    "P11142",
                    "Q9NX01",
                    "Q92841",
                    "Q9NVM6",
                    "Q9BUQ8",
                    "Q92499",
                    "P83876",
                    "O94906"
                ]},
                "list_name": "upload_1",
                "plus_minus": "+"
            },
            "number_in_reference": 251,
            "term": {
                "id": "GO:0000375",
                "label": "RNA splicing, via transesterification reactions"
            }
        },
        {
            "input_list": {
                "number_in_list": 30,
                "fold_enrichment": 1.4495759868220366,
                "fdr": 0.4420191425788116,
                "expected": 20.69570707070707,
                "pValue": 0.03995948162918076,
                "mapped_id_list": {"mapped_id": [
                    "Q8IZY2",
                    "Q86U44",
                    "Q96QE2",
                    "Q9H649",
                    "Q0PNE2",
                    "Q9BZC7",
                    "P61221",
                    "Q92499",
                    "Q9UPY5",
                    "O15294",
                    "P38919",
                    "O00418",
                    "Q9H9T3",
                    "P07814",
                    "O95568",
                    "P26196",
                    "O00571",
                    "Q8NE71",
                    "Q96CM3",
                    "P10144",
                    "Q96G46",
                    "Q9HCE5",
                    "Q6P087",
                    "Q96SZ6",
                    "Q96P11",
                    "Q9NRN9",
                    "Q13393",
                    "Q14240",
                    "Q9UHL0",
                    "P45844"
                ]},
                "list_name": "upload_1",
                "plus_minus": "+"
            },
            "number_in_reference": 443,
            "term": {
                "id": "GO:0034248",
                "label": "regulation of amide metabolic process"
            }
        },
        {
            "input_list": {
                "number_in_list": 33,
                "fold_enrichment": 1.4474966770048736,
                "fdr": 0.4343463903168053,
                "expected": 22.7979797979798,
                "pValue": 0.038012076670118626,
                "mapped_id_list": {"mapped_id": [
                    "O95477",
                    "P56730",
                    "O15244",
                    "O15440",
                    "P13569",
                    "Q8WUX1",
                    "P13667",
                    "Q86UK0",
                    "Q99624",
                    "P21964",
                    "O76082",
                    "P08183",
                    "Q09428",
                    "O15439",
                    "P33527",
                    "Q9UNQ0",
                    "Q8TF71",
                    "Q96BI1",
                    "Q9H598",
                    "Q05940",
                    "O95342",
                    "O00476",
                    "Q9NP59",
                    "Q9H3Z4",
                    "Q7L0J3",
                    "Q9UBV2",
                    "Q6UVM3",
                    "P36021",
                    "P30040",
                    "Q99719",
                    "Q92887",
                    "P46459",
                    "Q99758"
                ]},
                "list_name": "upload_1",
                "plus_minus": "+"
            },
            "number_in_reference": 488,
            "term": {
                "id": "GO:0140352",
                "label": "export from cell"
            }
        },
        {
            "input_list": {
                "number_in_list": 10,
                "fold_enrichment": 1.4463111760409058,
                "fdr": 1,
                "expected": 6.914141414141414,
                "pValue": 0.23572640618874716,
                "mapped_id_list": {"mapped_id": [
                    "P31645",
                    "O14958",
                    "P27708",
                    "O00418",
                    "P00966",
                    "P13569",
                    "O60706",
                    "Q92911",
                    "P30531",
                    "Q01959"
                ]},
                "list_name": "upload_1",
                "plus_minus": "+"
            },
            "number_in_reference": 148,
            "term": {
                "id": "GO:0014074",
                "label": "response to purine-containing compound"
            }
        },
        {
            "input_list": {
                "number_in_list": 13,
                "fold_enrichment": 1.4418148718666854,
                "fdr": 0.9920271336734864,
                "expected": 9.01641414141414,
                "pValue": 0.16888476099735597,
                "mapped_id_list": {"mapped_id": [
                    "O15294",
                    "Q96TA2",
                    "P56730",
                    "P48740",
                    "Q9Y4W6",
                    "O43464",
                    "Q2T9J0",
                    "Q86WS5",
                    "Q96PZ2",
                    "P23946",
                    "Q9UQ90",
                    "P08311",
                    "P07237"
                ]},
                "list_name": "upload_1",
                "plus_minus": "+"
            },
            "number_in_reference": 193,
            "term": {
                "id": "GO:0016485",
                "label": "protein processing"
            }
        },
        {
            "input_list": {
                "number_in_list": 7,
                "fold_enrichment": 1.4407484407484406,
                "fdr": 1,
                "expected": 4.858585858585859,
                "pValue": 0.34330835206517885,
                "mapped_id_list": {"mapped_id": [
                    "Q14964",
                    "Q9BZG1",
                    "O95477",
                    "Q8NHS3",
                    "P14061",
                    "Q9H2V7",
                    "Q04671"
                ]},
                "list_name": "upload_1",
                "plus_minus": "+"
            },
            "number_in_reference": 104,
            "term": {
                "id": "GO:0007040",
                "label": "lysosome organization"
            }
        },
        {
            "input_list": {
                "number_in_list": 7,
                "fold_enrichment": 1.4407484407484406,
                "fdr": 1,
                "expected": 4.858585858585859,
                "pValue": 0.34330835206517885,
                "mapped_id_list": {"mapped_id": [
                    "Q9UHI5",
                    "Q9Y2C5",
                    "Q8TF71",
                    "P36021",
                    "Q05940",
                    "Q01650",
                    "Q8IVM8"
                ]},
                "list_name": "upload_1",
                "plus_minus": "+"
            },
            "number_in_reference": 104,
            "term": {
                "id": "GO:0009914",
                "label": "hormone transport"
            }
        },
        {
            "input_list": {
                "number_in_list": 7,
                "fold_enrichment": 1.4407484407484406,
                "fdr": 1,
                "expected": 4.858585858585859,
                "pValue": 0.34330835206517885,
                "mapped_id_list": {"mapped_id": [
                    "Q15645",
                    "Q86U44",
                    "P51993",
                    "Q8N2A8",
                    "Q9NX45",
                    "Q14565",
                    "Q9UHI6"
                ]},
                "list_name": "upload_1",
                "plus_minus": "+"
            },
            "number_in_reference": 104,
            "term": {
                "id": "GO:0048477",
                "label": "oogenesis"
            }
        },
        {
            "input_list": {
                "number_in_list": 7,
                "fold_enrichment": 1.4407484407484406,
                "fdr": 1,
                "expected": 4.858585858585859,
                "pValue": 0.34330835206517885,
                "mapped_id_list": {"mapped_id": [
                    "Q14964",
                    "Q9BZG1",
                    "O95477",
                    "Q8NHS3",
                    "P14061",
                    "Q9H2V7",
                    "Q04671"
                ]},
                "list_name": "upload_1",
                "plus_minus": "+"
            },
            "number_in_reference": 104,
            "term": {
                "id": "GO:0080171",
                "label": "lytic vacuole organization"
            }
        },
        {
            "input_list": {
                "number_in_list": 24,
                "fold_enrichment": 1.4390188507835568,
                "fdr": 0.6216867622672414,
                "expected": 16.6780303030303,
                "pValue": 0.07488138132406057,
                "mapped_id_list": {"mapped_id": [
                    "O15294",
                    "Q14249",
                    "Q9Y337",
                    "P54652",
                    "P49862",
                    "O00418",
                    "Q9UN37",
                    "O75351",
                    "P11142",
                    "Q8NHS3",
                    "Q8IYD1",
                    "Q6PGP7",
                    "P61221",
                    "Q07866",
                    "Q9Y2C4",
                    "P23946",
                    "Q9UBP0",
                    "Q9NVM6",
                    "P08311",
                    "P55072",
                    "P07477",
                    "P08246",
                    "P46459",
                    "Q15661"
                ]},
                "list_name": "upload_1",
                "plus_minus": "+"
            },
            "number_in_reference": 357,
            "term": {
                "id": "GO:0022411",
                "label": "cellular component disassembly"
            }
        },
        {
            "input_list": {
                "number_in_list": 10,
                "fold_enrichment": 1.436604389624524,
                "fdr": 1,
                "expected": 6.960858585858586,
                "pValue": 0.2379781541320857,
                "mapped_id_list": {"mapped_id": [
                    "Q8IZY2",
                    "Q9UN37",
                    "Q92597",
                    "Q8TF17",
                    "Q9NPC4",
                    "O75351",
                    "P33897",
                    "Q9UBJ2",
                    "O95461",
                    "P46459"
                ]},
                "list_name": "upload_1",
                "plus_minus": "+"
            },
            "number_in_reference": 149,
            "term": {
                "id": "GO:0007009",
                "label": "plasma membrane organization"
            }
        },
        {
            "input_list": {
                "number_in_list": 7,
                "fold_enrichment": 1.427027027027027,
                "fdr": 1,
                "expected": 4.90530303030303,
                "pValue": 0.34594847764458764,
                "mapped_id_list": {"mapped_id": [
                    "P21964",
                    "Q99685",
                    "Q9BV23",
                    "P16152",
                    "Q9NUI1",
                    "P15428",
                    "P33897"
                ]},
                "list_name": "upload_1",
                "plus_minus": "+"
            },
            "number_in_reference": 105,
            "term": {
                "id": "GO:0033559",
                "label": "unsaturated fatty acid metabolic process"
            }
        },
        {
            "input_list": {
                "number_in_list": 9,
                "fold_enrichment": 1.427027027027027,
                "fdr": 1,
                "expected": 6.306818181818182,
                "pValue": 0.29978576331198487,
                "mapped_id_list": {"mapped_id": [
                    "P21964",
                    "P27708",
                    "P80365",
                    "P10912",
                    "P00966",
                    "Q5VZV1",
                    "P14060",
                    "P26439",
                    "Q99758"
                ]},
                "list_name": "upload_1",
                "plus_minus": "+"
            },
            "number_in_reference": 135,
            "term": {
                "id": "GO:0051384",
                "label": "response to glucocorticoid"
            }
        },
        {
            "input_list": {
                "number_in_list": 7,
                "fold_enrichment": 1.427027027027027,
                "fdr": 1,
                "expected": 4.90530303030303,
                "pValue": 0.34594847764458764,
                "mapped_id_list": {"mapped_id": [
                    "O60678",
                    "Q9Y226",
                    "Q8NA29",
                    "Q9H3N1",
                    "O95263",
                    "Q8IXQ9",
                    "Q9BZC7"
                ]},
                "list_name": "upload_1",
                "plus_minus": "+"
            },
            "number_in_reference": 105,
            "term": {
                "id": "GO:0045833",
                "label": "negative regulation of lipid metabolic process"
            }
        },
        {
            "input_list": {
                "number_in_list": 1,
                "fold_enrichment": 1.4270270270270269,
                "fdr": 1,
                "expected": 0.7007575757575758,
                "pValue": 0.5122267568731803,
                "mapped_id_list": {"mapped_id": "O95528"},
                "list_name": "upload_1",
                "plus_minus": "+"
            },
            "number_in_reference": 15,
            "term": {
                "id": "GO:0072498",
                "label": "embryonic skeletal joint development"
            }
        },
        {
            "input_list": {
                "number_in_list": 1,
                "fold_enrichment": 1.4270270270270269,
                "fdr": 1,
                "expected": 0.7007575757575758,
                "pValue": 0.5122267568731803,
                "mapped_id_list": {"mapped_id": "Q7Z4L5"},
                "list_name": "upload_1",
                "plus_minus": "+"
            },
            "number_in_reference": 15,
            "term": {
                "id": "GO:0021694",
                "label": "cerebellar Purkinje cell layer formation"
            }
        },
        {
            "input_list": {
                "number_in_list": 1,
                "fold_enrichment": 1.4270270270270269,
                "fdr": 1,
                "expected": 0.7007575757575758,
                "pValue": 0.5122267568731803,
                "mapped_id_list": {"mapped_id": "Q9UQ90"},
                "list_name": "upload_1",
                "plus_minus": "+"
            },
            "number_in_reference": 15,
            "term": {
                "id": "GO:1902686",
                "label": "mitochondrial outer membrane permeabilization involved in programmed cell death"
            }
        },
        {
            "input_list": {
                "number_in_list": 1,
                "fold_enrichment": 1.4270270270270269,
                "fdr": 1,
                "expected": 0.7007575757575758,
                "pValue": 0.5122267568731803,
                "mapped_id_list": {"mapped_id": "Q96EY1"},
                "list_name": "upload_1",
                "plus_minus": "+"
            },
            "number_in_reference": 15,
            "term": {
                "id": "GO:0060334",
                "label": "regulation of type II interferon-mediated signaling pathway"
            }
        },
        {
            "input_list": {
                "number_in_list": 1,
                "fold_enrichment": 1.4270270270270269,
                "fdr": 1,
                "expected": 0.7007575757575758,
                "pValue": 0.5122267568731803,
                "mapped_id_list": {"mapped_id": "Q96EY1"},
                "list_name": "upload_1",
                "plus_minus": "+"
            },
            "number_in_reference": 15,
            "term": {
                "id": "GO:0060330",
                "label": "regulation of response to type II interferon"
            }
        },
        {
            "input_list": {
                "number_in_list": 2,
                "fold_enrichment": 1.4270270270270269,
                "fdr": 1,
                "expected": 1.4015151515151516,
                "pValue": 0.6498765854339903,
                "mapped_id_list": {"mapped_id": [
                    "Q92597",
                    "Q8TF17"
                ]},
                "list_name": "upload_1",
                "plus_minus": "+"
            },
            "number_in_reference": 30,
            "term": {
                "id": "GO:0022011",
                "label": "myelination in peripheral nervous system"
            }
        },
        {
            "input_list": {
                "number_in_list": 1,
                "fold_enrichment": 1.4270270270270269,
                "fdr": 1,
                "expected": 0.7007575757575758,
                "pValue": 0.5122267568731803,
                "mapped_id_list": {"mapped_id": "P31415"},
                "list_name": "upload_1",
                "plus_minus": "+"
            },
            "number_in_reference": 15,
            "term": {
                "id": "GO:2001256",
                "label": "regulation of store-operated calcium entry"
            }
        },
        {
            "input_list": {
                "number_in_list": 3,
                "fold_enrichment": 1.4270270270270269,
                "fdr": 1,
                "expected": 2.1022727272727275,
                "pValue": 0.467484120745703,
                "mapped_id_list": {"mapped_id": [
                    "Q7Z4L5",
                    "P11021",
                    "P21964"
                ]},
                "list_name": "upload_1",
                "plus_minus": "+"
            },
            "number_in_reference": 45,
            "term": {
                "id": "GO:0021587",
                "label": "cerebellum morphogenesis"
            }
        },
        {
            "input_list": {
                "number_in_list": 2,
                "fold_enrichment": 1.4270270270270269,
                "fdr": 1,
                "expected": 1.4015151515151516,
                "pValue": 0.6498765854339903,
                "mapped_id_list": {"mapped_id": [
                    "Q86SQ0",
                    "Q8NBJ5"
                ]},
                "list_name": "upload_1",
                "plus_minus": "+"
            },
            "number_in_reference": 30,
            "term": {
                "id": "GO:1903055",
                "label": "positive regulation of extracellular matrix organization"
            }
        },
        {
            "input_list": {
                "number_in_list": 1,
                "fold_enrichment": 1.4270270270270269,
                "fdr": 1,
                "expected": 0.7007575757575758,
                "pValue": 0.5122267568731803,
                "mapped_id_list": {"mapped_id": "P11021"},
                "list_name": "upload_1",
                "plus_minus": "+"
            },
            "number_in_reference": 15,
            "term": {
                "id": "GO:0006620",
                "label": "post-translational protein targeting to endoplasmic reticulum membrane"
            }
        },
        {
            "input_list": {
                "number_in_list": 2,
                "fold_enrichment": 1.4270270270270269,
                "fdr": 1,
                "expected": 1.4015151515151516,
                "pValue": 0.6498765854339903,
                "mapped_id_list": {"mapped_id": [
                    "P35270",
                    "Q92536"
                ]},
                "list_name": "upload_1",
                "plus_minus": "+"
            },
            "number_in_reference": 30,
            "term": {
                "id": "GO:2001057",
                "label": "reactive nitrogen species metabolic process"
            }
        },
        {
            "input_list": {
                "number_in_list": 1,
                "fold_enrichment": 1.4270270270270269,
                "fdr": 1,
                "expected": 0.7007575757575758,
                "pValue": 0.5122267568731803,
                "mapped_id_list": {"mapped_id": "P20160"},
                "list_name": "upload_1",
                "plus_minus": "+"
            },
            "number_in_reference": 15,
            "term": {
                "id": "GO:0045348",
                "label": "positive regulation of MHC class II biosynthetic process"
            }
        },
        {
            "input_list": {
                "number_in_list": 1,
                "fold_enrichment": 1.4270270270270269,
                "fdr": 1,
                "expected": 0.7007575757575758,
                "pValue": 0.5122267568731803,
                "mapped_id_list": {"mapped_id": "Q9NQI0"},
                "list_name": "upload_1",
                "plus_minus": "+"
            },
            "number_in_reference": 15,
            "term": {
                "id": "GO:0141005",
                "label": "retrotransposon silencing by heterochromatin formation"
            }
        },
        {
            "input_list": {
                "number_in_list": 1,
                "fold_enrichment": 1.4270270270270269,
                "fdr": 1,
                "expected": 0.7007575757575758,
                "pValue": 0.5122267568731803,
                "mapped_id_list": {"mapped_id": "Q8N2A8"},
                "list_name": "upload_1",
                "plus_minus": "+"
            },
            "number_in_reference": 15,
            "term": {
                "id": "GO:0007028",
                "label": "cytoplasm organization"
            }
        },
        {
            "input_list": {
                "number_in_list": 1,
                "fold_enrichment": 1.4270270270270269,
                "fdr": 1,
                "expected": 0.7007575757575758,
                "pValue": 0.5122267568731803,
                "mapped_id_list": {"mapped_id": "O43570"},
                "list_name": "upload_1",
                "plus_minus": "+"
            },
            "number_in_reference": 15,
            "term": {
                "id": "GO:0044849",
                "label": "estrous cycle"
            }
        },
        {
            "input_list": {
                "number_in_list": 1,
                "fold_enrichment": 1.4270270270270269,
                "fdr": 1,
                "expected": 0.7007575757575758,
                "pValue": 0.5122267568731803,
                "mapped_id_list": {"mapped_id": "P00918"},
                "list_name": "upload_1",
                "plus_minus": "+"
            },
            "number_in_reference": 15,
            "term": {
                "id": "GO:0038166",
                "label": "angiotensin-activated signaling pathway"
            }
        },
        {
            "input_list": {
                "number_in_list": 1,
                "fold_enrichment": 1.4270270270270269,
                "fdr": 1,
                "expected": 0.7007575757575758,
                "pValue": 0.5122267568731803,
                "mapped_id_list": {"mapped_id": "Q04671"},
                "list_name": "upload_1",
                "plus_minus": "+"
            },
            "number_in_reference": 15,
            "term": {
                "id": "GO:0006582",
                "label": "melanin metabolic process"
            }
        },
        {
            "input_list": {
                "number_in_list": 1,
                "fold_enrichment": 1.4270270270270269,
                "fdr": 1,
                "expected": 0.7007575757575758,
                "pValue": 0.5122267568731803,
                "mapped_id_list": {"mapped_id": "P51659"},
                "list_name": "upload_1",
                "plus_minus": "+"
            },
            "number_in_reference": 15,
            "term": {
                "id": "GO:0060009",
                "label": "Sertoli cell development"
            }
        },
        {
            "input_list": {
                "number_in_list": 1,
                "fold_enrichment": 1.4270270270270269,
                "fdr": 1,
                "expected": 0.7007575757575758,
                "pValue": 0.5122267568731803,
                "mapped_id_list": {"mapped_id": "P00966"},
                "list_name": "upload_1",
                "plus_minus": "+"
            },
            "number_in_reference": 15,
            "term": {
                "id": "GO:0006525",
                "label": "arginine metabolic process"
            }
        },
        {
            "input_list": {
                "number_in_list": 1,
                "fold_enrichment": 1.4270270270270269,
                "fdr": 1,
                "expected": 0.7007575757575758,
                "pValue": 0.5122267568731803,
                "mapped_id_list": {"mapped_id": "P55072"},
                "list_name": "upload_1",
                "plus_minus": "+"
            },
            "number_in_reference": 15,
            "term": {
                "id": "GO:1901857",
                "label": "positive regulation of cellular respiration"
            }
        },
        {
            "input_list": {
                "number_in_list": 1,
                "fold_enrichment": 1.4270270270270269,
                "fdr": 1,
                "expected": 0.7007575757575758,
                "pValue": 0.5122267568731803,
                "mapped_id_list": {"mapped_id": "P60709"},
                "list_name": "upload_1",
                "plus_minus": "+"
            },
            "number_in_reference": 15,
            "term": {
                "id": "GO:0045176",
                "label": "apical protein localization"
            }
        },
        {
            "input_list": {
                "number_in_list": 1,
                "fold_enrichment": 1.4270270270270269,
                "fdr": 1,
                "expected": 0.7007575757575758,
                "pValue": 0.5122267568731803,
                "mapped_id_list": {"mapped_id": "Q9H4M9"},
                "list_name": "upload_1",
                "plus_minus": "+"
            },
            "number_in_reference": 15,
            "term": {
                "id": "GO:1901741",
                "label": "positive regulation of myoblast fusion"
            }
        },
        {
            "input_list": {
                "number_in_list": 6,
                "fold_enrichment": 1.4270270270270269,
                "fdr": 1,
                "expected": 4.204545454545455,
                "pValue": 0.31666544626139853,
                "mapped_id_list": {"mapped_id": [
                    "O95347",
                    "Q15645",
                    "P61160",
                    "Q14565",
                    "Q8WYJ6",
                    "Q9NTJ3"
                ]},
                "list_name": "upload_1",
                "plus_minus": "+"
            },
            "number_in_reference": 90,
            "term": {
                "id": "GO:0045132",
                "label": "meiotic chromosome segregation"
            }
        },
        {
            "input_list": {
                "number_in_list": 3,
                "fold_enrichment": 1.4270270270270269,
                "fdr": 1,
                "expected": 2.1022727272727275,
                "pValue": 0.467484120745703,
                "mapped_id_list": {"mapped_id": [
                    "Q7L1I2",
                    "Q99719",
                    "Q496J9"
                ]},
                "list_name": "upload_1",
                "plus_minus": "+"
            },
            "number_in_reference": 45,
            "term": {
                "id": "GO:2000300",
                "label": "regulation of synaptic vesicle exocytosis"
            }
        },
        {
            "input_list": {
                "number_in_list": 1,
                "fold_enrichment": 1.4270270270270269,
                "fdr": 1,
                "expected": 0.7007575757575758,
                "pValue": 0.5122267568731803,
                "mapped_id_list": {"mapped_id": "P35249"},
                "list_name": "upload_1",
                "plus_minus": "+"
            },
            "number_in_reference": 15,
            "term": {
                "id": "GO:0006271",
                "label": "DNA strand elongation involved in DNA replication"
            }
        },
        {
            "input_list": {
                "number_in_list": 1,
                "fold_enrichment": 1.4270270270270269,
                "fdr": 1,
                "expected": 0.7007575757575758,
                "pValue": 0.5122267568731803,
                "mapped_id_list": {"mapped_id": "Q7L1I2"},
                "list_name": "upload_1",
                "plus_minus": "+"
            },
            "number_in_reference": 15,
            "term": {
                "id": "GO:0099509",
                "label": "regulation of presynaptic cytosolic calcium ion concentration"
            }
        },
        {
            "input_list": {
                "number_in_list": 1,
                "fold_enrichment": 1.4270270270270269,
                "fdr": 1,
                "expected": 0.7007575757575758,
                "pValue": 0.5122267568731803,
                "mapped_id_list": {"mapped_id": "P17980"},
                "list_name": "upload_1",
                "plus_minus": "+"
            },
            "number_in_reference": 15,
            "term": {
                "id": "GO:0043922",
                "label": "negative regulation by host of viral transcription"
            }
        },
        {
            "input_list": {
                "number_in_list": 1,
                "fold_enrichment": 1.4270270270270269,
                "fdr": 1,
                "expected": 0.7007575757575758,
                "pValue": 0.5122267568731803,
                "mapped_id_list": {"mapped_id": "Q8IZV5"},
                "list_name": "upload_1",
                "plus_minus": "+"
            },
            "number_in_reference": 15,
            "term": {
                "id": "GO:0032352",
                "label": "positive regulation of hormone metabolic process"
            }
        },
        {
            "input_list": {
                "number_in_list": 1,
                "fold_enrichment": 1.4270270270270269,
                "fdr": 1,
                "expected": 0.7007575757575758,
                "pValue": 0.5122267568731803,
                "mapped_id_list": {"mapped_id": "A6NMB9"},
                "list_name": "upload_1",
                "plus_minus": "+"
            },
            "number_in_reference": 15,
            "term": {
                "id": "GO:0048681",
                "label": "negative regulation of axon regeneration"
            }
        },
        {
            "input_list": {
                "number_in_list": 1,
                "fold_enrichment": 1.4270270270270269,
                "fdr": 1,
                "expected": 0.7007575757575758,
                "pValue": 0.5122267568731803,
                "mapped_id_list": {"mapped_id": "P20160"},
                "list_name": "upload_1",
                "plus_minus": "+"
            },
            "number_in_reference": 15,
            "term": {
                "id": "GO:0050930",
                "label": "induction of positive chemotaxis"
            }
        },
        {
            "input_list": {
                "number_in_list": 2,
                "fold_enrichment": 1.4270270270270269,
                "fdr": 1,
                "expected": 1.4015151515151516,
                "pValue": 0.6498765854339903,
                "mapped_id_list": {"mapped_id": [
                    "Q92597",
                    "Q8TF17"
                ]},
                "list_name": "upload_1",
                "plus_minus": "+"
            },
            "number_in_reference": 30,
            "term": {
                "id": "GO:0032292",
                "label": "peripheral nervous system axon ensheathment"
            }
        },
        {
            "input_list": {
                "number_in_list": 1,
                "fold_enrichment": 1.4270270270270269,
                "fdr": 1,
                "expected": 0.7007575757575758,
                "pValue": 0.5122267568731803,
                "mapped_id_list": {"mapped_id": "O95263"},
                "list_name": "upload_1",
                "plus_minus": "+"
            },
            "number_in_reference": 15,
            "term": {
                "id": "GO:0090030",
                "label": "regulation of steroid hormone biosynthetic process"
            }
        },
        {
            "input_list": {
                "number_in_list": 1,
                "fold_enrichment": 1.4270270270270269,
                "fdr": 1,
                "expected": 0.7007575757575758,
                "pValue": 0.5122267568731803,
                "mapped_id_list": {"mapped_id": "P07237"},
                "list_name": "upload_1",
                "plus_minus": "+"
            },
            "number_in_reference": 15,
            "term": {
                "id": "GO:0075294",
                "label": "positive regulation by symbiont of entry into host"
            }
        },
        {
            "input_list": {
                "number_in_list": 2,
                "fold_enrichment": 1.4270270270270269,
                "fdr": 1,
                "expected": 1.4015151515151516,
                "pValue": 0.6498765854339903,
                "mapped_id_list": {"mapped_id": [
                    "P10912",
                    "Q96RK4"
                ]},
                "list_name": "upload_1",
                "plus_minus": "+"
            },
            "number_in_reference": 30,
            "term": {
                "id": "GO:0032107",
                "label": "regulation of response to nutrient levels"
            }
        },
        {
            "input_list": {
                "number_in_list": 2,
                "fold_enrichment": 1.4270270270270269,
                "fdr": 1,
                "expected": 1.4015151515151516,
                "pValue": 0.6498765854339903,
                "mapped_id_list": {"mapped_id": [
                    "P10912",
                    "Q96RK4"
                ]},
                "list_name": "upload_1",
                "plus_minus": "+"
            },
            "number_in_reference": 30,
            "term": {
                "id": "GO:0032104",
                "label": "regulation of response to extracellular stimulus"
            }
        },
        {
            "input_list": {
                "number_in_list": 4,
                "fold_enrichment": 1.4270270270270269,
                "fdr": 1,
                "expected": 2.803030303030303,
                "pValue": 0.3639741580709682,
                "mapped_id_list": {"mapped_id": [
                    "Q8N4T8",
                    "Q05193",
                    "Q9UBR1",
                    "Q99714"
                ]},
                "list_name": "upload_1",
                "plus_minus": "+"
            },
            "number_in_reference": 60,
            "term": {
                "id": "GO:0051289",
                "label": "protein homotetramerization"
            }
        },
        {
            "input_list": {
                "number_in_list": 1,
                "fold_enrichment": 1.4270270270270269,
                "fdr": 1,
                "expected": 0.7007575757575758,
                "pValue": 0.5122267568731803,
                "mapped_id_list": {"mapped_id": "O14958"},
                "list_name": "upload_1",
                "plus_minus": "+"
            },
            "number_in_reference": 15,
            "term": {
                "id": "GO:0051284",
                "label": "positive regulation of sequestering of calcium ion"
            }
        },
        {
            "input_list": {
                "number_in_list": 2,
                "fold_enrichment": 1.4270270270270269,
                "fdr": 1,
                "expected": 1.4015151515151516,
                "pValue": 0.6498765854339903,
                "mapped_id_list": {"mapped_id": [
                    "O95994",
                    "Q5T0W9"
                ]},
                "list_name": "upload_1",
                "plus_minus": "+"
            },
            "number_in_reference": 30,
            "term": {
                "id": "GO:1901186",
                "label": "positive regulation of ERBB signaling pathway"
            }
        },
        {
            "input_list": {
                "number_in_list": 1,
                "fold_enrichment": 1.4270270270270269,
                "fdr": 1,
                "expected": 0.7007575757575758,
                "pValue": 0.5122267568731803,
                "mapped_id_list": {"mapped_id": "Q96RK4"},
                "list_name": "upload_1",
                "plus_minus": "+"
            },
            "number_in_reference": 15,
            "term": {
                "id": "GO:0032095",
                "label": "regulation of response to food"
            }
        },
        {
            "input_list": {
                "number_in_list": 1,
                "fold_enrichment": 1.4270270270270269,
                "fdr": 1,
                "expected": 0.7007575757575758,
                "pValue": 0.5122267568731803,
                "mapped_id_list": {"mapped_id": "Q32NB8"},
                "list_name": "upload_1",
                "plus_minus": "+"
            },
            "number_in_reference": 15,
            "term": {
                "id": "GO:0032048",
                "label": "cardiolipin metabolic process"
            }
        },
        {
            "input_list": {
                "number_in_list": 1,
                "fold_enrichment": 1.4270270270270269,
                "fdr": 1,
                "expected": 0.7007575757575758,
                "pValue": 0.5122267568731803,
                "mapped_id_list": {"mapped_id": "P0DMV8"},
                "list_name": "upload_1",
                "plus_minus": "+"
            },
            "number_in_reference": 15,
            "term": {
                "id": "GO:1901029",
                "label": "negative regulation of mitochondrial outer membrane permeabilization involved in apoptotic signaling pathway"
            }
        },
        {
            "input_list": {
                "number_in_list": 4,
                "fold_enrichment": 1.4270270270270269,
                "fdr": 1,
                "expected": 2.803030303030303,
                "pValue": 0.3639741580709682,
                "mapped_id_list": {"mapped_id": [
                    "O15294",
                    "Q7RTV5",
                    "P36404",
                    "Q9UGQ3"
                ]},
                "list_name": "upload_1",
                "plus_minus": "+"
            },
            "number_in_reference": 60,
            "term": {
                "id": "GO:0043470",
                "label": "regulation of carbohydrate catabolic process"
            }
        },
        {
            "input_list": {
                "number_in_list": 1,
                "fold_enrichment": 1.4270270270270269,
                "fdr": 1,
                "expected": 0.7007575757575758,
                "pValue": 0.5122267568731803,
                "mapped_id_list": {"mapped_id": "O60832"},
                "list_name": "upload_1",
                "plus_minus": "+"
            },
            "number_in_reference": 15,
            "term": {
                "id": "GO:1904874",
                "label": "positive regulation of telomerase RNA localization to Cajal body"
            }
        },
        {
            "input_list": {
                "number_in_list": 2,
                "fold_enrichment": 1.4270270270270269,
                "fdr": 1,
                "expected": 1.4015151515151516,
                "pValue": 0.6498765854339903,
                "mapped_id_list": {"mapped_id": [
                    "P62330",
                    "Q9BZC7"
                ]},
                "list_name": "upload_1",
                "plus_minus": "+"
            },
            "number_in_reference": 30,
            "term": {
                "id": "GO:0048261",
                "label": "negative regulation of receptor-mediated endocytosis"
            }
        },
        {
            "input_list": {
                "number_in_list": 1,
                "fold_enrichment": 1.4270270270270269,
                "fdr": 1,
                "expected": 0.7007575757575758,
                "pValue": 0.5122267568731803,
                "mapped_id_list": {"mapped_id": "P20160"},
                "list_name": "upload_1",
                "plus_minus": "+"
            },
            "number_in_reference": 15,
            "term": {
                "id": "GO:0048246",
                "label": "macrophage chemotaxis"
            }
        },
        {
            "input_list": {
                "number_in_list": 1,
                "fold_enrichment": 1.4270270270270269,
                "fdr": 1,
                "expected": 0.7007575757575758,
                "pValue": 0.5122267568731803,
                "mapped_id_list": {"mapped_id": "O60832"},
                "list_name": "upload_1",
                "plus_minus": "+"
            },
            "number_in_reference": 15,
            "term": {
                "id": "GO:1904814",
                "label": "regulation of protein localization to chromosome, telomeric region"
            }
        },
        {
            "input_list": {
                "number_in_list": 4,
                "fold_enrichment": 1.4270270270270269,
                "fdr": 1,
                "expected": 2.803030303030303,
                "pValue": 0.3639741580709682,
                "mapped_id_list": {"mapped_id": [
                    "Q9UN36",
                    "O95140",
                    "P15428",
                    "P26358"
                ]},
                "list_name": "upload_1",
                "plus_minus": "+"
            },
            "number_in_reference": 60,
            "term": {
                "id": "GO:1904705",
                "label": "regulation of vascular associated smooth muscle cell proliferation"
            }
        },
        {
            "input_list": {
                "number_in_list": 1,
                "fold_enrichment": 1.4270270270270269,
                "fdr": 1,
                "expected": 0.7007575757575758,
                "pValue": 0.5122267568731803,
                "mapped_id_list": {"mapped_id": "Q13608"},
                "list_name": "upload_1",
                "plus_minus": "+"
            },
            "number_in_reference": 15,
            "term": {
                "id": "GO:0016558",
                "label": "protein import into peroxisome matrix"
            }
        },
        {
            "input_list": {
                "number_in_list": 8,
                "fold_enrichment": 1.4270270270270269,
                "fdr": 1,
                "expected": 5.606060606060606,
                "pValue": 0.2755152381935403,
                "mapped_id_list": {"mapped_id": [
                    "Q7L523",
                    "Q9HB90",
                    "P00966",
                    "O94826",
                    "Q8NBW4",
                    "Q01650",
                    "Q9Y6K1",
                    "P26358"
                ]},
                "list_name": "upload_1",
                "plus_minus": "+"
            },
            "number_in_reference": 120,
            "term": {
                "id": "GO:0043200",
                "label": "response to amino acid"
            }
        },
        {
            "input_list": {
                "number_in_list": 1,
                "fold_enrichment": 1.4270270270270269,
                "fdr": 1,
                "expected": 0.7007575757575758,
                "pValue": 0.5122267568731803,
                "mapped_id_list": {"mapped_id": "Q8IVW8"},
                "list_name": "upload_1",
                "plus_minus": "+"
            },
            "number_in_reference": 15,
            "term": {
                "id": "GO:0048070",
                "label": "regulation of developmental pigmentation"
            }
        },
        {
            "input_list": {
                "number_in_list": 1,
                "fold_enrichment": 1.4270270270270269,
                "fdr": 1,
                "expected": 0.7007575757575758,
                "pValue": 0.5122267568731803,
                "mapped_id_list": {"mapped_id": "P11142"},
                "list_name": "upload_1",
                "plus_minus": "+"
            },
            "number_in_reference": 15,
            "term": {
                "id": "GO:1900226",
                "label": "negative regulation of NLRP3 inflammasome complex assembly"
            }
        },
        {
            "input_list": {
                "number_in_list": 1,
                "fold_enrichment": 1.4270270270270269,
                "fdr": 1,
                "expected": 0.7007575757575758,
                "pValue": 0.5122267568731803,
                "mapped_id_list": {"mapped_id": "O96019"},
                "list_name": "upload_1",
                "plus_minus": "+"
            },
            "number_in_reference": 15,
            "term": {
                "id": "GO:1904507",
                "label": "positive regulation of telomere maintenance in response to DNA damage"
            }
        },
        {
            "input_list": {
                "number_in_list": 1,
                "fold_enrichment": 1.4270270270270269,
                "fdr": 1,
                "expected": 0.7007575757575758,
                "pValue": 0.5122267568731803,
                "mapped_id_list": {"mapped_id": "Q09428"},
                "list_name": "upload_1",
                "plus_minus": "+"
            },
            "number_in_reference": 15,
            "term": {
                "id": "GO:0010988",
                "label": "regulation of low-density lipoprotein particle clearance"
            }
        },
        {
            "input_list": {
                "number_in_list": 1,
                "fold_enrichment": 1.4270270270270269,
                "fdr": 1,
                "expected": 0.7007575757575758,
                "pValue": 0.5122267568731803,
                "mapped_id_list": {"mapped_id": "P21964"},
                "list_name": "upload_1",
                "plus_minus": "+"
            },
            "number_in_reference": 15,
            "term": {
                "id": "GO:0042415",
                "label": "norepinephrine metabolic process"
            }
        },
        {
            "input_list": {
                "number_in_list": 1,
                "fold_enrichment": 1.4270270270270269,
                "fdr": 1,
                "expected": 0.7007575757575758,
                "pValue": 0.5122267568731803,
                "mapped_id_list": {"mapped_id": "Q9Y4W6"},
                "list_name": "upload_1",
                "plus_minus": "+"
            },
            "number_in_reference": 15,
            "term": {
                "id": "GO:0042407",
                "label": "cristae formation"
            }
        },
        {
            "input_list": {
                "number_in_list": 1,
                "fold_enrichment": 1.4270270270270269,
                "fdr": 1,
                "expected": 0.7007575757575758,
                "pValue": 0.5122267568731803,
                "mapped_id_list": {"mapped_id": "P55011"},
                "list_name": "upload_1",
                "plus_minus": "+"
            },
            "number_in_reference": 15,
            "term": {
                "id": "GO:0010818",
                "label": "T cell chemotaxis"
            }
        },
        {
            "input_list": {
                "number_in_list": 1,
                "fold_enrichment": 1.4270270270270269,
                "fdr": 1,
                "expected": 0.7007575757575758,
                "pValue": 0.5122267568731803,
                "mapped_id_list": {"mapped_id": "Q8NA29"},
                "list_name": "upload_1",
                "plus_minus": "+"
            },
            "number_in_reference": 15,
            "term": {
                "id": "GO:0150011",
                "label": "regulation of neuron projection arborization"
            }
        },
        {
            "input_list": {
                "number_in_list": 3,
                "fold_enrichment": 1.4270270270270269,
                "fdr": 1,
                "expected": 2.1022727272727275,
                "pValue": 0.467484120745703,
                "mapped_id_list": {"mapped_id": [
                    "Q05193",
                    "Q13367",
                    "P50570"
                ]},
                "list_name": "upload_1",
                "plus_minus": "+"
            },
            "number_in_reference": 45,
            "term": {
                "id": "GO:0097479",
                "label": "synaptic vesicle localization"
            }
        },
        {
            "input_list": {
                "number_in_list": 2,
                "fold_enrichment": 1.4270270270270269,
                "fdr": 1,
                "expected": 1.4015151515151516,
                "pValue": 0.6498765854339903,
                "mapped_id_list": {"mapped_id": [
                    "P31645",
                    "O94826"
                ]},
                "list_name": "upload_1",
                "plus_minus": "+"
            },
            "number_in_reference": 30,
            "term": {
                "id": "GO:0046621",
                "label": "negative regulation of organ growth"
            }
        },
        {
            "input_list": {
                "number_in_list": 1,
                "fold_enrichment": 1.4270270270270269,
                "fdr": 1,
                "expected": 0.7007575757575758,
                "pValue": 0.5122267568731803,
                "mapped_id_list": {"mapped_id": "P07237"},
                "list_name": "upload_1",
                "plus_minus": "+"
            },
            "number_in_reference": 15,
            "term": {
                "id": "GO:0046598",
                "label": "positive regulation of viral entry into host cell"
            }
        },
        {
            "input_list": {
                "number_in_list": 1,
                "fold_enrichment": 1.4270270270270269,
                "fdr": 1,
                "expected": 0.7007575757575758,
                "pValue": 0.5122267568731803,
                "mapped_id_list": {"mapped_id": "Q11130"},
                "list_name": "upload_1",
                "plus_minus": "+"
            },
            "number_in_reference": 15,
            "term": {
                "id": "GO:0002864",
                "label": "regulation of acute inflammatory response to antigenic stimulus"
            }
        },
        {
            "input_list": {
                "number_in_list": 1,
                "fold_enrichment": 1.4270270270270269,
                "fdr": 1,
                "expected": 0.7007575757575758,
                "pValue": 0.5122267568731803,
                "mapped_id_list": {"mapped_id": "Q9UBP0"},
                "list_name": "upload_1",
                "plus_minus": "+"
            },
            "number_in_reference": 15,
            "term": {
                "id": "GO:0010458",
                "label": "exit from mitosis"
            }
        },
        {
            "input_list": {
                "number_in_list": 1,
                "fold_enrichment": 1.4270270270270269,
                "fdr": 1,
                "expected": 0.7007575757575758,
                "pValue": 0.5122267568731803,
                "mapped_id_list": {"mapped_id": "P55011"},
                "list_name": "upload_1",
                "plus_minus": "+"
            },
            "number_in_reference": 15,
            "term": {
                "id": "GO:0030007",
                "label": "intracellular potassium ion homeostasis"
            }
        },
        {
            "input_list": {
                "number_in_list": 1,
                "fold_enrichment": 1.4270270270270269,
                "fdr": 1,
                "expected": 0.7007575757575758,
                "pValue": 0.5122267568731803,
                "mapped_id_list": {"mapped_id": "P31645"},
                "list_name": "upload_1",
                "plus_minus": "+"
            },
            "number_in_reference": 15,
            "term": {
                "id": "GO:0007620",
                "label": "copulation"
            }
        },
        {
            "input_list": {
                "number_in_list": 1,
                "fold_enrichment": 1.4270270270270269,
                "fdr": 1,
                "expected": 0.7007575757575758,
                "pValue": 0.5122267568731803,
                "mapped_id_list": {"mapped_id": "Q9UJM8"},
                "list_name": "upload_1",
                "plus_minus": "+"
            },
            "number_in_reference": 15,
            "term": {
                "id": "GO:0034310",
                "label": "primary alcohol catabolic process"
            }
        },
        {
            "input_list": {
                "number_in_list": 1,
                "fold_enrichment": 1.4270270270270269,
                "fdr": 1,
                "expected": 0.7007575757575758,
                "pValue": 0.5122267568731803,
                "mapped_id_list": {"mapped_id": "Q13042"},
                "list_name": "upload_1",
                "plus_minus": "+"
            },
            "number_in_reference": 15,
            "term": {
                "id": "GO:0045842",
                "label": "positive regulation of mitotic metaphase/anaphase transition"
            }
        },
        {
            "input_list": {
                "number_in_list": 7,
                "fold_enrichment": 1.4135645079041304,
                "fdr": 1,
                "expected": 4.952020202020202,
                "pValue": 0.34878175223140234,
                "mapped_id_list": {"mapped_id": [
                    "Q9BZG1",
                    "P49279",
                    "P50570",
                    "Q03518",
                    "P30101",
                    "Q03519",
                    "Q9H1C4"
                ]},
                "list_name": "upload_1",
                "plus_minus": "+"
            },
            "number_in_reference": 106,
            "term": {
                "id": "GO:0019882",
                "label": "antigen processing and presentation"
            }
        },
        {
            "input_list": {
                "number_in_list": 25,
                "fold_enrichment": 1.4119660557655282,
                "fdr": 0.6640414138463046,
                "expected": 17.70580808080808,
                "pValue": 0.08386011425927549,
                "mapped_id_list": {"mapped_id": [
                    "Q86U44",
                    "Q9H649",
                    "Q0PNE2",
                    "P61221",
                    "Q92499",
                    "O15294",
                    "P38919",
                    "O00418",
                    "Q9H9T3",
                    "P07814",
                    "O95568",
                    "P26196",
                    "O00571",
                    "Q8NE71",
                    "Q96CM3",
                    "P10144",
                    "Q96G46",
                    "Q9HCE5",
                    "Q6P087",
                    "Q96SZ6",
                    "Q96P11",
                    "Q9NRN9",
                    "Q13393",
                    "Q14240",
                    "Q9UHL0"
                ]},
                "list_name": "upload_1",
                "plus_minus": "+"
            },
            "number_in_reference": 379,
            "term": {
                "id": "GO:0006417",
                "label": "regulation of translation"
            }
        },
        {
            "input_list": {
                "number_in_list": 11,
                "fold_enrichment": 1.4099368829907752,
                "fdr": 1,
                "expected": 7.8017676767676765,
                "pValue": 0.26400905227288823,
                "mapped_id_list": {"mapped_id": [
                    "P21912",
                    "O75911",
                    "Q13268",
                    "Q14554",
                    "P09417",
                    "Q13630",
                    "O14561",
                    "Q16795",
                    "O43678",
                    "O75452",
                    "O14756"
                ]},
                "list_name": "upload_1",
                "plus_minus": "+"
            },
            "number_in_reference": 167,
            "term": {
                "id": "GO:0022900",
                "label": "electron transport chain"
            }
        },
        {
            "input_list": {
                "number_in_list": 4,
                "fold_enrichment": 1.4036331413380594,
                "fdr": 1,
                "expected": 2.849747474747475,
                "pValue": 0.533273816372995,
                "mapped_id_list": {"mapped_id": [
                    "Q8WZ19",
                    "P50570",
                    "Q14195",
                    "Q13829"
                ]},
                "list_name": "upload_1",
                "plus_minus": "+"
            },
            "number_in_reference": 61,
            "term": {
                "id": "GO:0051017",
                "label": "actin filament bundle assembly"
            }
        },
        {
            "input_list": {
                "number_in_list": 4,
                "fold_enrichment": 1.4036331413380594,
                "fdr": 1,
                "expected": 2.849747474747475,
                "pValue": 0.533273816372995,
                "mapped_id_list": {"mapped_id": [
                    "Q96BZ4",
                    "Q8IV08",
                    "P33897",
                    "Q9UBJ2"
                ]},
                "list_name": "upload_1",
                "plus_minus": "+"
            },
            "number_in_reference": 61,
            "term": {
                "id": "GO:1900015",
                "label": "regulation of cytokine production involved in inflammatory response"
            }
        },
        {
            "input_list": {
                "number_in_list": 4,
                "fold_enrichment": 1.4036331413380594,
                "fdr": 1,
                "expected": 2.849747474747475,
                "pValue": 0.533273816372995,
                "mapped_id_list": {"mapped_id": [
                    "P49279",
                    "P04040",
                    "O15527",
                    "Q9NP58"
                ]},
                "list_name": "upload_1",
                "plus_minus": "+"
            },
            "number_in_reference": 61,
            "term": {
                "id": "GO:0046686",
                "label": "response to cadmium ion"
            }
        },
        {
            "input_list": {
                "number_in_list": 4,
                "fold_enrichment": 1.4036331413380594,
                "fdr": 1,
                "expected": 2.849747474747475,
                "pValue": 0.533273816372995,
                "mapped_id_list": {"mapped_id": [
                    "O60568",
                    "Q8IYK4",
                    "Q8NBJ5",
                    "Q99715"
                ]},
                "list_name": "upload_1",
                "plus_minus": "+"
            },
            "number_in_reference": 61,
            "term": {
                "id": "GO:0030199",
                "label": "collagen fibril organization"
            }
        },
        {
            "input_list": {
                "number_in_list": 34,
                "fold_enrichment": 1.4022808936103734,
                "fdr": 0.48730936244716483,
                "expected": 24.24621212121212,
                "pValue": 0.044948957790508025,
                "mapped_id_list": {"mapped_id": [
                    "Q96LA8",
                    "O94761",
                    "Q14565",
                    "Q7Z2E3",
                    "Q96HA7",
                    "Q9Y620",
                    "Q5FWF4",
                    "P78549",
                    "Q9UIF7",
                    "Q96PZ2",
                    "Q03468",
                    "Q92698",
                    "Q92499",
                    "Q8IYD8",
                    "P55072",
                    "Q92878",
                    "O95985",
                    "O75419",
                    "Q15645",
                    "P46063",
                    "P40937",
                    "Q8NFZ0",
                    "O96019",
                    "O75771",
                    "Q6NVH7",
                    "O95243",
                    "Q96SB8",
                    "P35249",
                    "P19447",
                    "P35250",
                    "Q8N0Z6",
                    "O15527",
                    "Q14683",
                    "Q13472"
                ]},
                "list_name": "upload_1",
                "plus_minus": "+"
            },
            "number_in_reference": 519,
            "term": {
                "id": "GO:0006281",
                "label": "DNA repair"
            }
        },
        {
            "input_list": {
                "number_in_list": 28,
                "fold_enrichment": 1.3970893970893972,
                "fdr": 0.644838753105075,
                "expected": 20.041666666666664,
                "pValue": 0.08118123513800689,
                "mapped_id_list": {"mapped_id": [
                    "Q14964",
                    "Q9BUT1",
                    "Q8WUG5",
                    "O75027",
                    "Q9Y4W6",
                    "P13569",
                    "Q6YI46",
                    "P49281",
                    "Q7L1I2",
                    "Q5T4D3",
                    "A6NNS2",
                    "P08246",
                    "P49279",
                    "P55011",
                    "O76003",
                    "Q9NP58",
                    "O43826",
                    "Q9NP59",
                    "Q9H2X9",
                    "Q9H2V7",
                    "Q04671",
                    "P00918",
                    "Q7L0J3",
                    "O14958",
                    "Q96NT5",
                    "Q99895",
                    "P43166",
                    "Q9Y5Y0"
                ]},
                "list_name": "upload_1",
                "plus_minus": "+"
            },
            "number_in_reference": 429,
            "term": {
                "id": "GO:0030003",
                "label": "intracellular monoatomic cation homeostasis"
            }
        },
        {
            "input_list": {
                "number_in_list": 9,
                "fold_enrichment": 1.3960047003525264,
                "fdr": 1,
                "expected": 6.446969696969697,
                "pValue": 0.3060935484916659,
                "mapped_id_list": {"mapped_id": [
                    "Q9H172",
                    "Q7RTV5",
                    "P40261",
                    "Q8IZV5",
                    "P55072",
                    "P33897",
                    "P45844",
                    "Q9UBJ2",
                    "Q96JT2"
                ]},
                "list_name": "upload_1",
                "plus_minus": "+"
            },
            "number_in_reference": 138,
            "term": {
                "id": "GO:0062013",
                "label": "positive regulation of small molecule metabolic process"
            }
        },
        {
            "input_list": {
                "number_in_list": 3,
                "fold_enrichment": 1.3960047003525262,
                "fdr": 1,
                "expected": 2.1489898989898992,
                "pValue": 0.4749744456519912,
                "mapped_id_list": {"mapped_id": [
                    "O43464",
                    "O94826",
                    "P34931"
                ]},
                "list_name": "upload_1",
                "plus_minus": "+"
            },
            "number_in_reference": 46,
            "term": {
                "id": "GO:1903214",
                "label": "regulation of protein targeting to mitochondrion"
            }
        },
        {
            "input_list": {
                "number_in_list": 3,
                "fold_enrichment": 1.3960047003525262,
                "fdr": 1,
                "expected": 2.1489898989898992,
                "pValue": 0.4749744456519912,
                "mapped_id_list": {"mapped_id": [
                    "P35270",
                    "P09417",
                    "Q9BZC7"
                ]},
                "list_name": "upload_1",
                "plus_minus": "+"
            },
            "number_in_reference": 46,
            "term": {
                "id": "GO:0046173",
                "label": "polyol biosynthetic process"
            }
        },
        {
            "input_list": {
                "number_in_list": 3,
                "fold_enrichment": 1.3960047003525262,
                "fdr": 1,
                "expected": 2.1489898989898992,
                "pValue": 0.4749744456519912,
                "mapped_id_list": {"mapped_id": [
                    "Q9UN37",
                    "Q9UBP0",
                    "O75351"
                ]},
                "list_name": "upload_1",
                "plus_minus": "+"
            },
            "number_in_reference": 46,
            "term": {
                "id": "GO:0071763",
                "label": "nuclear membrane organization"
            }
        },
        {
            "input_list": {
                "number_in_list": 6,
                "fold_enrichment": 1.3960047003525262,
                "fdr": 1,
                "expected": 4.2979797979797985,
                "pValue": 0.3269641092927666,
                "mapped_id_list": {"mapped_id": [
                    "O15294",
                    "O60678",
                    "P31689",
                    "P0DMV8",
                    "P0DMV9",
                    "Q6DKJ4"
                ]},
                "list_name": "upload_1",
                "plus_minus": "+"
            },
            "number_in_reference": 92,
            "term": {
                "id": "GO:1901874",
                "label": "negative regulation of post-translational protein modification"
            }
        },
        {
            "input_list": {
                "number_in_list": 3,
                "fold_enrichment": 1.3960047003525262,
                "fdr": 1,
                "expected": 2.1489898989898992,
                "pValue": 0.4749744456519912,
                "mapped_id_list": {"mapped_id": [
                    "O14561",
                    "Q16795",
                    "O43678"
                ]},
                "list_name": "upload_1",
                "plus_minus": "+"
            },
            "number_in_reference": 46,
            "term": {
                "id": "GO:0006120",
                "label": "mitochondrial electron transport, NADH to ubiquinone"
            }
        },
        {
            "input_list": {
                "number_in_list": 12,
                "fold_enrichment": 1.3960047003525262,
                "fdr": 1,
                "expected": 8.595959595959597,
                "pValue": 0.21844202438208807,
                "mapped_id_list": {"mapped_id": [
                    "P31689",
                    "Q9NQI0",
                    "Q7Z494",
                    "Q8IVF4",
                    "Q8N427",
                    "O43236",
                    "Q9Y277",
                    "Q86VW1",
                    "Q9Y267",
                    "Q5T0N1",
                    "Q8NA56",
                    "Q6P597"
                ]},
                "list_name": "upload_1",
                "plus_minus": "+"
            },
            "number_in_reference": 184,
            "term": {
                "id": "GO:0003341",
                "label": "cilium movement"
            }
        },
        {
            "input_list": {
                "number_in_list": 20,
                "fold_enrichment": 1.394488951492209,
                "fdr": 0.8644233023950495,
                "expected": 14.342171717171716,
                "pValue": 0.1319630666321118,
                "mapped_id_list": {"mapped_id": [
                    "P31645",
                    "O00469",
                    "P80365",
                    "O00418",
                    "O15550",
                    "P36776",
                    "P11166",
                    "Q9Y4L1",
                    "P49281",
                    "Q9Y6K1",
                    "P19447",
                    "P14672",
                    "Q9NY64",
                    "P21964",
                    "P04040",
                    "Q02809",
                    "Q92597",
                    "Q16790",
                    "P07237",
                    "Q99757"
                ]},
                "list_name": "upload_1",
                "plus_minus": "+"
            },
            "number_in_reference": 307,
            "term": {
                "id": "GO:0036293",
                "label": "response to decreased oxygen levels"
            }
        },
        {
            "input_list": {
                "number_in_list": 8,
                "fold_enrichment": 1.3922214897824654,
                "fdr": 1,
                "expected": 5.746212121212121,
                "pValue": 0.2864586713945622,
                "mapped_id_list": {"mapped_id": [
                    "P31415",
                    "P63261",
                    "Q8TC94",
                    "P68133",
                    "Q9H568",
                    "P68032",
                    "Q86WS5",
                    "Q9BZC7"
                ]},
                "list_name": "upload_1",
                "plus_minus": "+"
            },
            "number_in_reference": 123,
            "term": {
                "id": "GO:0010927",
                "label": "cellular component assembly involved in morphogenesis"
            }
        },
        {
            "input_list": {
                "number_in_list": 93,
                "fold_enrichment": 1.3920997920997922,
                "fdr": 0.02891291576651521,
                "expected": 66.80555555555556,
                "pValue": 0.0011266989415016752,
                "mapped_id_list": {"mapped_id": [
                    "Q9Y666",
                    "Q14964",
                    "Q5VZ03",
                    "Q9BUT1",
                    "O95477",
                    "O43159",
                    "O43236",
                    "O75027",
                    "Q9Y4W6",
                    "P10599",
                    "Q86UK0",
                    "P11166",
                    "Q86VQ3",
                    "P38646",
                    "Q7L523",
                    "P21964",
                    "Q03468",
                    "P23946",
                    "Q8N3Y3",
                    "Q9NRK6",
                    "Q5T4D3",
                    "A6NNS2",
                    "P08246",
                    "Q9UHW9",
                    "P34913",
                    "O15294",
                    "P60709",
                    "Q9BS26",
                    "A0AV02",
                    "Q9H2X9",
                    "Q04671",
                    "Q8NA29",
                    "O14958",
                    "Q96NT5",
                    "O95528",
                    "Q9BXP2",
                    "P45844",
                    "Q99757",
                    "Q99758",
                    "O43570",
                    "Q9BY10",
                    "Q8WUG5",
                    "Q8IVW8",
                    "P13569",
                    "P33897",
                    "Q6YI46",
                    "Q9H221",
                    "O95255",
                    "P49281",
                    "P53985",
                    "Q9BZC7",
                    "Q9H222",
                    "Q99624",
                    "Q7Z494",
                    "P63261",
                    "Q7L1I2",
                    "Q09428",
                    "Q96RK4",
                    "Q9UPY5",
                    "P55017",
                    "Q13621",
                    "P49279",
                    "Q8NDX2",
                    "P55011",
                    "O00571",
                    "Q96CM4",
                    "O76003",
                    "O95342",
                    "Q9P2U7",
                    "Q9P2U8",
                    "Q9NP58",
                    "O43826",
                    "Q9NUT2",
                    "Q9NP59",
                    "Q9H2V7",
                    "O95461",
                    "P00918",
                    "P21439",
                    "P14672",
                    "Q9H172",
                    "Q7L0J3",
                    "Q8WWZ7",
                    "Q96NR8",
                    "Q99895",
                    "Q8N394",
                    "Q96EY1",
                    "P23975",
                    "P43166",
                    "P78363",
                    "Q9UP95",
                    "Q96S37",
                    "Q9H4M9",
                    "Q9Y5Y0"
                ]},
                "list_name": "upload_1",
                "plus_minus": "+"
            },
            "number_in_reference": 1430,
            "term": {
                "id": "GO:0042592",
                "label": "homeostatic process"
            }
        },
        {
            "input_list": {
                "number_in_list": 19,
                "fold_enrichment": 1.3880638317498386,
                "fdr": 0.9529450768274058,
                "expected": 13.688131313131313,
                "pValue": 0.16029332657518,
                "mapped_id_list": {"mapped_id": [
                    "P31645",
                    "O00469",
                    "P80365",
                    "O15550",
                    "P36776",
                    "P11166",
                    "Q9Y4L1",
                    "P49281",
                    "Q9Y6K1",
                    "P19447",
                    "P14672",
                    "Q9NY64",
                    "P21964",
                    "P04040",
                    "Q02809",
                    "Q92597",
                    "Q16790",
                    "P07237",
                    "Q99757"
                ]},
                "list_name": "upload_1",
                "plus_minus": "+"
            },
            "number_in_reference": 293,
            "term": {
                "id": "GO:0001666",
                "label": "response to hypoxia"
            }
        },
        {
            "input_list": {
                "number_in_list": 73,
                "fold_enrichment": 1.3877394268158034,
                "fdr": 0.08609165107786379,
                "expected": 52.60353535353535,
                "pValue": 0.004507061441982241,
                "mapped_id_list": {"mapped_id": [
                    "Q5TEA6",
                    "Q96TA2",
                    "Q9BYT1",
                    "P30043",
                    "P78549",
                    "P12694",
                    "Q9NXW2",
                    "Q9NYU1",
                    "Q9P2R7",
                    "Q9NYU2",
                    "P21964",
                    "Q86SG7",
                    "Q99884",
                    "P62195",
                    "P23946",
                    "Q13042",
                    "Q92575",
                    "P55072",
                    "P08246",
                    "Q9H3F6",
                    "P09417",
                    "Q16831",
                    "Q8WZ19",
                    "Q9Y2T3",
                    "P36776",
                    "Q5VST6",
                    "P12544",
                    "Q96GS6",
                    "O00233",
                    "O95243",
                    "O95045",
                    "O00237",
                    "Q9H1V8",
                    "O60658",
                    "P11021",
                    "P11142",
                    "P41002",
                    "Q9BXD5",
                    "Q9NUJ1",
                    "Q9NPD5",
                    "O15527",
                    "P40313",
                    "Q92887",
                    "Q01959",
                    "Q99714",
                    "O15382",
                    "Q12882",
                    "P08217",
                    "P00491",
                    "O94888",
                    "Q9UN37",
                    "P33897",
                    "P35998",
                    "O95497",
                    "Q96I99",
                    "P62333",
                    "Q8IXB1",
                    "Q8WZ04",
                    "Q14117",
                    "P33527",
                    "O43464",
                    "P62191",
                    "Q9UNI1",
                    "P17980",
                    "O75351",
                    "P10144",
                    "O95263",
                    "Q13829",
                    "Q9UBV2",
                    "Q9UBR1",
                    "O15427",
                    "P43686",
                    "Q92624"
                ]},
                "list_name": "upload_1",
                "plus_minus": "+"
            },
            "number_in_reference": 1126,
            "term": {
                "id": "GO:1901565",
                "label": "organonitrogen compound catabolic process"
            }
        },
        {
            "input_list": {
                "number_in_list": 37,
                "fold_enrichment": 1.3846153846153846,
                "fdr": 0.4811753164399817,
                "expected": 26.72222222222222,
                "pValue": 0.04406748945418976,
                "mapped_id_list": {"mapped_id": [
                    "Q9Y666",
                    "Q14964",
                    "Q9BUT1",
                    "Q8WUG5",
                    "O75027",
                    "Q9Y4W6",
                    "P13569",
                    "Q6YI46",
                    "O95255",
                    "P49281",
                    "Q9BZC7",
                    "Q99624",
                    "Q7L1I2",
                    "P23946",
                    "Q09428",
                    "Q5T4D3",
                    "Q9UPY5",
                    "A6NNS2",
                    "P08246",
                    "Q9UHW9",
                    "O15294",
                    "P49279",
                    "P55011",
                    "O76003",
                    "Q9NP58",
                    "O43826",
                    "Q9NP59",
                    "Q9H2X9",
                    "Q9H2V7",
                    "Q04671",
                    "P00918",
                    "Q7L0J3",
                    "O14958",
                    "Q96NT5",
                    "Q99895",
                    "P43166",
                    "Q9Y5Y0"
                ]},
                "list_name": "upload_1",
                "plus_minus": "+"
            },
            "number_in_reference": 572,
            "term": {
                "id": "GO:0055082",
                "label": "intracellular chemical homeostasis"
            }
        },
        {
            "input_list": {
                "number_in_list": 6,
                "fold_enrichment": 1.3809938971229294,
                "fdr": 1,
                "expected": 4.34469696969697,
                "pValue": 0.45218456776535826,
                "mapped_id_list": {"mapped_id": [
                    "P35270",
                    "P09417",
                    "Q15738",
                    "P13569",
                    "P56937",
                    "Q9BZC7"
                ]},
                "list_name": "upload_1",
                "plus_minus": "+"
            },
            "number_in_reference": 93,
            "term": {
                "id": "GO:0046165",
                "label": "alcohol biosynthetic process"
            }
        },
        {
            "input_list": {
                "number_in_list": 2,
                "fold_enrichment": 1.3809938971229292,
                "fdr": 1,
                "expected": 1.4482323232323233,
                "pValue": 0.6551148711961893,
                "mapped_id_list": {"mapped_id": [
                    "P54652",
                    "O75351"
                ]},
                "list_name": "upload_1",
                "plus_minus": "+"
            },
            "number_in_reference": 31,
            "term": {
                "id": "GO:1902751",
                "label": "positive regulation of cell cycle G2/M phase transition"
            }
        },
        {
            "input_list": {
                "number_in_list": 2,
                "fold_enrichment": 1.3809938971229292,
                "fdr": 1,
                "expected": 1.4482323232323233,
                "pValue": 0.6551148711961893,
                "mapped_id_list": {"mapped_id": [
                    "P11021",
                    "Q13608"
                ]},
                "list_name": "upload_1",
                "plus_minus": "+"
            },
            "number_in_reference": 31,
            "term": {
                "id": "GO:0065002",
                "label": "intracellular protein transmembrane transport"
            }
        },
        {
            "input_list": {
                "number_in_list": 2,
                "fold_enrichment": 1.3809938971229292,
                "fdr": 1,
                "expected": 1.4482323232323233,
                "pValue": 0.6551148711961893,
                "mapped_id_list": {"mapped_id": [
                    "Q03468",
                    "Q9HCK8"
                ]},
                "list_name": "upload_1",
                "plus_minus": "+"
            },
            "number_in_reference": 31,
            "term": {
                "id": "GO:0006359",
                "label": "regulation of transcription by RNA polymerase III"
            }
        },
        {
            "input_list": {
                "number_in_list": 2,
                "fold_enrichment": 1.3809938971229292,
                "fdr": 1,
                "expected": 1.4482323232323233,
                "pValue": 0.6551148711961893,
                "mapped_id_list": {"mapped_id": [
                    "P09914",
                    "O00571"
                ]},
                "list_name": "upload_1",
                "plus_minus": "+"
            },
            "number_in_reference": 31,
            "term": {
                "id": "GO:0045070",
                "label": "positive regulation of viral genome replication"
            }
        },
        {
            "input_list": {
                "number_in_list": 2,
                "fold_enrichment": 1.3809938971229292,
                "fdr": 1,
                "expected": 1.4482323232323233,
                "pValue": 0.6551148711961893,
                "mapped_id_list": {"mapped_id": [
                    "P09417",
                    "Q04671"
                ]},
                "list_name": "upload_1",
                "plus_minus": "+"
            },
            "number_in_reference": 31,
            "term": {
                "id": "GO:0009072",
                "label": "aromatic amino acid metabolic process"
            }
        },
        {
            "input_list": {
                "number_in_list": 2,
                "fold_enrichment": 1.3809938971229292,
                "fdr": 1,
                "expected": 1.4482323232323233,
                "pValue": 0.6551148711961893,
                "mapped_id_list": {"mapped_id": [
                    "P50570",
                    "Q9H1C4"
                ]},
                "list_name": "upload_1",
                "plus_minus": "+"
            },
            "number_in_reference": 31,
            "term": {
                "id": "GO:0019886",
                "label": "antigen processing and presentation of exogenous peptide antigen via MHC class II"
            }
        },
        {
            "input_list": {
                "number_in_list": 2,
                "fold_enrichment": 1.3809938971229292,
                "fdr": 1,
                "expected": 1.4482323232323233,
                "pValue": 0.6551148711961893,
                "mapped_id_list": {"mapped_id": [
                    "Q8WWZ7",
                    "P45844"
                ]},
                "list_name": "upload_1",
                "plus_minus": "+"
            },
            "number_in_reference": 31,
            "term": {
                "id": "GO:0034369",
                "label": "plasma lipoprotein particle remodeling"
            }
        },
        {
            "input_list": {
                "number_in_list": 2,
                "fold_enrichment": 1.3809938971229292,
                "fdr": 1,
                "expected": 1.4482323232323233,
                "pValue": 0.6551148711961893,
                "mapped_id_list": {"mapped_id": [
                    "Q8WWZ7",
                    "P45844"
                ]},
                "list_name": "upload_1",
                "plus_minus": "+"
            },
            "number_in_reference": 31,
            "term": {
                "id": "GO:0034368",
                "label": "protein-lipid complex remodeling"
            }
        },
        {
            "input_list": {
                "number_in_list": 2,
                "fold_enrichment": 1.3809938971229292,
                "fdr": 1,
                "expected": 1.4482323232323233,
                "pValue": 0.6551148711961893,
                "mapped_id_list": {"mapped_id": [
                    "O60568",
                    "O00391"
                ]},
                "list_name": "upload_1",
                "plus_minus": "+"
            },
            "number_in_reference": 31,
            "term": {
                "id": "GO:0085029",
                "label": "extracellular matrix assembly"
            }
        },
        {
            "input_list": {
                "number_in_list": 73,
                "fold_enrichment": 1.3803839174863908,
                "fdr": 0.10345105453641298,
                "expected": 52.88383838383839,
                "pValue": 0.005734838357493208,
                "mapped_id_list": {"mapped_id": [
                    "Q14964",
                    "Q14249",
                    "Q8IZY2",
                    "P28288",
                    "P0DMV8",
                    "Q9BUT1",
                    "P0DMV9",
                    "P50570",
                    "P30043",
                    "P78549",
                    "P12694",
                    "Q9P2R7",
                    "P21964",
                    "Q99685",
                    "Q9NYQ3",
                    "Q9Y2C4",
                    "Q9Y2G8",
                    "Q9NUI1",
                    "P04040",
                    "P55072",
                    "O75828",
                    "P34913",
                    "O15294",
                    "P38919",
                    "P09417",
                    "Q86W50",
                    "Q16831",
                    "Q9Y2T3",
                    "Q8NFZ0",
                    "O95243",
                    "O95045",
                    "O60658",
                    "Q9HCE5",
                    "P11142",
                    "Q7Z4W1",
                    "Q9BXD5",
                    "Q9NPD5",
                    "O14678",
                    "O15527",
                    "Q92887",
                    "Q01959",
                    "O14756",
                    "Q99714",
                    "O15382",
                    "Q86U44",
                    "Q12882",
                    "P00491",
                    "Q9UN37",
                    "P33897",
                    "Q9HBF4",
                    "O95497",
                    "Q96I99",
                    "P53985",
                    "P17844",
                    "Q8IYD1",
                    "Q8WZ04",
                    "Q16698",
                    "Q14117",
                    "P33527",
                    "P26572",
                    "Q9BV23",
                    "O95140",
                    "Q9UJM8",
                    "P51659",
                    "O75351",
                    "O95263",
                    "Q8NHS3",
                    "O14939",
                    "Q6PGP7",
                    "Q9UBR1",
                    "Q13393",
                    "O15427",
                    "Q9UBJ2"
                ]},
                "list_name": "upload_1",
                "plus_minus": "+"
            },
            "number_in_reference": 1132,
            "term": {
                "id": "GO:0044248",
                "label": "cellular catabolic process"
            }
        },
        {
            "input_list": {
                "number_in_list": 98,
                "fold_enrichment": 1.3710651828298888,
                "fdr": 0.03224054853509549,
                "expected": 71.47727272727272,
                "pValue": 0.0012965594864536858,
                "mapped_id_list": {"mapped_id": [
                    "P54577",
                    "Q7Z4G4",
                    "O43159",
                    "Q5VV42",
                    "Q9UJJ7",
                    "O00148",
                    "Q9BTE6",
                    "Q9UBS4",
                    "Q6P1R4",
                    "O94906",
                    "Q8TCB7",
                    "P38919",
                    "Q8IZ73",
                    "Q96GW9",
                    "Q9Y5N5",
                    "O14717",
                    "Q5T8I9",
                    "Q6P087",
                    "Q8N2A8",
                    "Q92841",
                    "Q86U44",
                    "Q96IZ6",
                    "O15381",
                    "Q9BRP7",
                    "Q9H0S4",
                    "Q8IYD1",
                    "P83876",
                    "Q8WVM0",
                    "P26358",
                    "O95620",
                    "Q6PD62",
                    "O43148",
                    "P46087",
                    "Q8N3J2",
                    "Q9H9T3",
                    "Q9Y2R4",
                    "O00571",
                    "Q9UHI6",
                    "Q9NP59",
                    "Q96CM3",
                    "Q96G46",
                    "P19447",
                    "O60832",
                    "O43709",
                    "Q6P1Q9",
                    "Q9NPF4",
                    "Q9UET6",
                    "P49589",
                    "P0DMV8",
                    "P54136",
                    "Q9UJV9",
                    "P0DMV9",
                    "Q9H649",
                    "Q0PNE2",
                    "Q13838",
                    "Q9NQI0",
                    "Q03468",
                    "Q9UI43",
                    "Q92499",
                    "Q9H8H3",
                    "Q86W50",
                    "Q8IUR5",
                    "Q9BV44",
                    "Q13206",
                    "Q86XP3",
                    "Q9NY93",
                    "Q9HCE5",
                    "Q9NX74",
                    "P11142",
                    "Q96SZ6",
                    "Q96GJ1",
                    "Q96CB9",
                    "Q8TEA1",
                    "Q99714",
                    "Q96FX7",
                    "P22087",
                    "Q9P272",
                    "P17844",
                    "Q9NX01",
                    "A6NHQ2",
                    "Q9NVM6",
                    "P47897",
                    "Q9BUQ8",
                    "Q86U90",
                    "Q9HA77",
                    "Q9UNQ2",
                    "Q15645",
                    "Q9Y6V7",
                    "Q9HB90",
                    "Q9BVS5",
                    "P07814",
                    "Q9UNI1",
                    "Q9HCK8",
                    "Q6PGP7",
                    "Q96P11",
                    "Q9NRN9",
                    "Q5JPH6",
                    "Q9BTF0"
                ]},
                "list_name": "upload_1",
                "plus_minus": "+"
            },
            "number_in_reference": 1530,
            "term": {
                "id": "GO:0016070",
                "label": "RNA metabolic process"
            }
        },
        {
            "input_list": {
                "number_in_list": 8,
                "fold_enrichment": 1.369945945945946,
                "fdr": 1,
                "expected": 5.8396464646464645,
                "pValue": 0.3887428277813051,
                "mapped_id_list": {"mapped_id": [
                    "P14672",
                    "P49411",
                    "P04040",
                    "P15428",
                    "O95342",
                    "O15527",
                    "Q9Y6K1",
                    "Q01959"
                ]},
                "list_name": "upload_1",
                "plus_minus": "+"
            },
            "number_in_reference": 125,
            "term": {
                "id": "GO:0045471",
                "label": "response to ethanol"
            }
        },
        {
            "input_list": {
                "number_in_list": 28,
                "fold_enrichment": 1.3683820807108478,
                "fdr": 0.6790976147432972,
                "expected": 20.462121212121215,
                "pValue": 0.08607338395880405,
                "mapped_id_list": {"mapped_id": [
                    "Q14964",
                    "Q9BUT1",
                    "Q8WUG5",
                    "O75027",
                    "Q9Y4W6",
                    "P13569",
                    "Q6YI46",
                    "P49281",
                    "Q7L1I2",
                    "Q5T4D3",
                    "A6NNS2",
                    "P08246",
                    "P49279",
                    "P55011",
                    "O76003",
                    "Q9NP58",
                    "O43826",
                    "Q9NP59",
                    "Q9H2X9",
                    "Q9H2V7",
                    "Q04671",
                    "P00918",
                    "Q7L0J3",
                    "O14958",
                    "Q96NT5",
                    "Q99895",
                    "P43166",
                    "Q9Y5Y0"
                ]},
                "list_name": "upload_1",
                "plus_minus": "+"
            },
            "number_in_reference": 438,
            "term": {
                "id": "GO:0006873",
                "label": "intracellular monoatomic ion homeostasis"
            }
        },
        {
            "input_list": {
                "number_in_list": 3,
                "fold_enrichment": 1.3663024726854514,
                "fdr": 1,
                "expected": 2.195707070707071,
                "pValue": 0.48267533096671034,
                "mapped_id_list": {"mapped_id": [
                    "P11021",
                    "P60709",
                    "Q9UN36"
                ]},
                "list_name": "upload_1",
                "plus_minus": "+"
            },
            "number_in_reference": 47,
            "term": {
                "id": "GO:0021762",
                "label": "substantia nigra development"
            }
        },
        {
            "input_list": {
                "number_in_list": 9,
                "fold_enrichment": 1.3663024726854514,
                "fdr": 1,
                "expected": 6.587121212121212,
                "pValue": 0.31375972681814596,
                "mapped_id_list": {"mapped_id": [
                    "Q9HBH5",
                    "P22087",
                    "P49327",
                    "Q9NZC7",
                    "P04040",
                    "P51659",
                    "P35998",
                    "Q6PIW4",
                    "Q9H8H3"
                ]},
                "list_name": "upload_1",
                "plus_minus": "+"
            },
            "number_in_reference": 141,
            "term": {
                "id": "GO:0001649",
                "label": "osteoblast differentiation"
            }
        },
        {
            "input_list": {
                "number_in_list": 3,
                "fold_enrichment": 1.3663024726854514,
                "fdr": 1,
                "expected": 2.195707070707071,
                "pValue": 0.48267533096671034,
                "mapped_id_list": {"mapped_id": [
                    "P33897",
                    "Q96I99",
                    "Q9P2R7"
                ]},
                "list_name": "upload_1",
                "plus_minus": "+"
            },
            "number_in_reference": 47,
            "term": {
                "id": "GO:0044273",
                "label": "sulfur compound catabolic process"
            }
        },
        {
            "input_list": {
                "number_in_list": 3,
                "fold_enrichment": 1.3663024726854514,
                "fdr": 1,
                "expected": 2.195707070707071,
                "pValue": 0.48267533096671034,
                "mapped_id_list": {"mapped_id": [
                    "O14939",
                    "Q9BV23",
                    "Q13393"
                ]},
                "list_name": "upload_1",
                "plus_minus": "+"
            },
            "number_in_reference": 47,
            "term": {
                "id": "GO:0009395",
                "label": "phospholipid catabolic process"
            }
        },
        {
            "input_list": {
                "number_in_list": 3,
                "fold_enrichment": 1.3663024726854514,
                "fdr": 1,
                "expected": 2.195707070707071,
                "pValue": 0.48267533096671034,
                "mapped_id_list": {"mapped_id": [
                    "Q13367",
                    "Q9UBP0",
                    "Q9UQ90"
                ]},
                "list_name": "upload_1",
                "plus_minus": "+"
            },
            "number_in_reference": 47,
            "term": {
                "id": "GO:0008089",
                "label": "anterograde axonal transport"
            }
        },
        {
            "input_list": {
                "number_in_list": 28,
                "fold_enrichment": 1.365265037246814,
                "fdr": 0.7539475838586537,
                "expected": 20.508838383838384,
                "pValue": 0.10772799564679837,
                "mapped_id_list": {"mapped_id": [
                    "Q14249",
                    "Q6DKK2",
                    "Q96TA2",
                    "P0DMV8",
                    "Q5T2N8",
                    "Q9Y4W6",
                    "O43678",
                    "Q7Z624",
                    "P38646",
                    "O94826",
                    "Q16795",
                    "Q9NVI7",
                    "O15294",
                    "P09913",
                    "Q9Y276",
                    "O14561",
                    "O43464",
                    "P36776",
                    "O95140",
                    "P34932",
                    "Q8N2A8",
                    "Q5T9A4",
                    "Q9UQ90",
                    "Q8IWA4",
                    "Q96EY1",
                    "Q5TEU4",
                    "Q13472",
                    "Q99714"
                ]},
                "list_name": "upload_1",
                "plus_minus": "+"
            },
            "number_in_reference": 439,
            "term": {
                "id": "GO:0007005",
                "label": "mitochondrion organization"
            }
        },
        {
            "input_list": {
                "number_in_list": 10,
                "fold_enrichment": 1.3634016181786883,
                "fdr": 1,
                "expected": 7.334595959595959,
                "pValue": 0.3371828325626534,
                "mapped_id_list": {"mapped_id": [
                    "P55017",
                    "P21964",
                    "P27708",
                    "P80365",
                    "P10912",
                    "P00966",
                    "Q5VZV1",
                    "P14060",
                    "P26439",
                    "Q99758"
                ]},
                "list_name": "upload_1",
                "plus_minus": "+"
            },
            "number_in_reference": 157,
            "term": {
                "id": "GO:0031960",
                "label": "response to corticosteroid"
            }
        },
        {
            "input_list": {
                "number_in_list": 8,
                "fold_enrichment": 1.359073359073359,
                "fdr": 1,
                "expected": 5.886363636363637,
                "pValue": 0.39072886789814526,
                "mapped_id_list": {"mapped_id": [
                    "P31689",
                    "Q9NQI0",
                    "Q8N427",
                    "O43236",
                    "Q9Y277",
                    "Q86VW1",
                    "Q9Y267",
                    "Q6P597"
                ]},
                "list_name": "upload_1",
                "plus_minus": "+"
            },
            "number_in_reference": 126,
            "term": {
                "id": "GO:0097722",
                "label": "sperm motility"
            }
        },
        {
            "input_list": {
                "number_in_list": 8,
                "fold_enrichment": 1.359073359073359,
                "fdr": 1,
                "expected": 5.886363636363637,
                "pValue": 0.39072886789814526,
                "mapped_id_list": {"mapped_id": [
                    "P31689",
                    "Q9NQI0",
                    "Q8N427",
                    "O43236",
                    "Q9Y277",
                    "Q86VW1",
                    "Q9Y267",
                    "Q6P597"
                ]},
                "list_name": "upload_1",
                "plus_minus": "+"
            },
            "number_in_reference": 126,
            "term": {
                "id": "GO:0030317",
                "label": "flagellated sperm motility"
            }
        },
        {
            "input_list": {
                "number_in_list": 12,
                "fold_enrichment": 1.359073359073359,
                "fdr": 1,
                "expected": 8.829545454545455,
                "pValue": 0.2942993929356953,
                "mapped_id_list": {"mapped_id": [
                    "O15294",
                    "P0DMV8",
                    "P62333",
                    "P0DMV9",
                    "P62195",
                    "P62191",
                    "Q6ZXV5",
                    "P17980",
                    "Q9H3N1",
                    "P55072",
                    "P35998",
                    "P43686"
                ]},
                "list_name": "upload_1",
                "plus_minus": "+"
            },
            "number_in_reference": 189,
            "term": {
                "id": "GO:0061136",
                "label": "regulation of proteasomal protein catabolic process"
            }
        },
        {
            "input_list": {
                "number_in_list": 73,
                "fold_enrichment": 1.3587779083431257,
                "fdr": 0.12497446086026257,
                "expected": 53.724747474747474,
                "pValue": 0.007649489731852324,
                "mapped_id_list": {"mapped_id": [
                    "Q9Y226",
                    "P28288",
                    "Q13630",
                    "Q15738",
                    "Q9NZB8",
                    "P20839",
                    "O43678",
                    "Q9P2R7",
                    "P27708",
                    "Q03468",
                    "Q9NRK6",
                    "Q16795",
                    "P55072",
                    "Q13126",
                    "P09417",
                    "Q9H999",
                    "Q16831",
                    "Q9HA92",
                    "O14561",
                    "O43766",
                    "O95045",
                    "P12268",
                    "Q04671",
                    "Q9Y5N5",
                    "Q6IA69",
                    "Q02127",
                    "Q9NYR8",
                    "Q8N695",
                    "Q96LL9",
                    "Q01959",
                    "O14756",
                    "Q99714",
                    "P00491",
                    "Q8IW45",
                    "Q9P2T1",
                    "P13569",
                    "P56937",
                    "Q86XW9",
                    "Q53GQ0",
                    "P37059",
                    "Q8NBQ5",
                    "P49281",
                    "O00764",
                    "Q6UWP2",
                    "O60547",
                    "P17844",
                    "P14061",
                    "P40261",
                    "P14060",
                    "P26439",
                    "P22033",
                    "Q92878",
                    "Q8WUS8",
                    "Q8WVM0",
                    "P26358",
                    "Q15645",
                    "Q92506",
                    "Q9H2F3",
                    "Q6PD62",
                    "Q9HB90",
                    "Q9UNI1",
                    "O95342",
                    "Q9NP58",
                    "Q9NP59",
                    "P19447",
                    "Q9Y5P6",
                    "P21912",
                    "O60832",
                    "P35270",
                    "P37058",
                    "P55263",
                    "A6NKP2",
                    "Q9Y5Y0"
                ]},
                "list_name": "upload_1",
                "plus_minus": "+"
            },
            "number_in_reference": 1150,
            "term": {
                "id": "GO:1901362",
                "label": "organic cyclic compound biosynthetic process"
            }
        },
        {
            "input_list": {
                "number_in_list": 9,
                "fold_enrichment": 1.3566806242862581,
                "fdr": 1,
                "expected": 6.633838383838384,
                "pValue": 0.3166012035625504,
                "mapped_id_list": {"mapped_id": [
                    "P31689",
                    "Q9NQI0",
                    "Q8IVF4",
                    "Q8N427",
                    "O43236",
                    "Q9Y277",
                    "Q86VW1",
                    "Q9Y267",
                    "Q6P597"
                ]},
                "list_name": "upload_1",
                "plus_minus": "+"
            },
            "number_in_reference": 142,
            "term": {
                "id": "GO:0060294",
                "label": "cilium movement involved in cell motility"
            }
        },
        {
            "input_list": {
                "number_in_list": 18,
                "fold_enrichment": 1.3566806242862581,
                "fdr": 1,
                "expected": 13.267676767676768,
                "pValue": 0.1995429701380915,
                "mapped_id_list": {"mapped_id": [
                    "P31689",
                    "P55017",
                    "P0DMV8",
                    "P0DMV9",
                    "P80365",
                    "P10912",
                    "Q5VZV1",
                    "P68133",
                    "Q9BZC7",
                    "P17844",
                    "P11142",
                    "P21964",
                    "P27708",
                    "P00966",
                    "Q92841",
                    "P14060",
                    "P26439",
                    "Q99758"
                ]},
                "list_name": "upload_1",
                "plus_minus": "+"
            },
            "number_in_reference": 284,
            "term": {
                "id": "GO:0048545",
                "label": "response to steroid hormone"
            }
        },
        {
            "input_list": {
                "number_in_list": 27,
                "fold_enrichment": 1.3566806242862581,
                "fdr": 0.733922488457636,
                "expected": 19.901515151515152,
                "pValue": 0.10366300056742704,
                "mapped_id_list": {"mapped_id": [
                    "P54577",
                    "P54136",
                    "Q9BUT1",
                    "Q5VV42",
                    "Q9BTE6",
                    "Q8IYD1",
                    "P61221",
                    "P47897",
                    "Q9HA77",
                    "P08246",
                    "P49411",
                    "O00418",
                    "P07814",
                    "O00571",
                    "O00178",
                    "Q8NE71",
                    "P41091",
                    "Q96GW9",
                    "Q9Y5P6",
                    "Q96IJ6",
                    "Q2VIR3",
                    "Q6PGP7",
                    "Q14240",
                    "Q9UET6",
                    "P49589",
                    "Q5JPH6",
                    "P60842"
                ]},
                "list_name": "upload_1",
                "plus_minus": "+"
            },
            "number_in_reference": 426,
            "term": {
                "id": "GO:0043043",
                "label": "peptide biosynthetic process"
            }
        },
        {
            "input_list": {
                "number_in_list": 138,
                "fold_enrichment": 1.3550210761219934,
                "fdr": 0.006597845078755176,
                "expected": 101.84343434343435,
                "pValue": 2.043024914500061E-4,
                "mapped_id_list": {"mapped_id": [
                    "Q96LA8",
                    "P54577",
                    "Q14565",
                    "Q7Z4G4",
                    "O43159",
                    "Q96HA7",
                    "Q5FWF4",
                    "Q5VV42",
                    "Q9UJJ7",
                    "Q8IV08",
                    "P78549",
                    "O00148",
                    "Q96PZ2",
                    "Q9BTE6",
                    "Q9UBS4",
                    "Q92698",
                    "Q6P1R4",
                    "O94906",
                    "Q8TCB7",
                    "P38919",
                    "O75419",
                    "Q8IZ73",
                    "Q9UBC3",
                    "Q8NFZ0",
                    "O96019",
                    "O75771",
                    "P35249",
                    "Q96GW9",
                    "Q9Y5N5",
                    "P35250",
                    "O14717",
                    "Q5T8I9",
                    "Q6P087",
                    "Q8N2A8",
                    "Q92841",
                    "O15527",
                    "Q86U44",
                    "Q96IZ6",
                    "O94761",
                    "O15381",
                    "Q9BRP7",
                    "Q9H0S4",
                    "Q8IYD1",
                    "Q8IYD8",
                    "P83876",
                    "Q8WVM0",
                    "P26358",
                    "O95985",
                    "O95620",
                    "Q6PD62",
                    "O43148",
                    "P46087",
                    "Q8N3J2",
                    "Q9H9T3",
                    "Q9Y2R4",
                    "P40937",
                    "O00571",
                    "Q6NVH7",
                    "Q9UHI6",
                    "Q9NP59",
                    "Q96CM3",
                    "Q96G46",
                    "Q6SJ93",
                    "P19447",
                    "O60832",
                    "O43709",
                    "Q6P1Q9",
                    "Q9NPF4",
                    "Q9UET6",
                    "Q96EY1",
                    "P49589",
                    "Q14249",
                    "P0DMV8",
                    "P54136",
                    "Q9UJV9",
                    "P0DMV9",
                    "Q9Y620",
                    "Q9H649",
                    "Q0PNE2",
                    "Q13838",
                    "Q9Y6K1",
                    "Q9NQI0",
                    "Q9Y2C4",
                    "Q03468",
                    "Q9UI43",
                    "Q92499",
                    "Q96BZ4",
                    "P55072",
                    "Q9H8H3",
                    "P46063",
                    "Q9Y5R4",
                    "Q86W50",
                    "Q8IUR5",
                    "Q9BV44",
                    "Q13206",
                    "P36776",
                    "Q86XP3",
                    "O95243",
                    "Q9NY93",
                    "Q96SB8",
                    "Q9HCE5",
                    "Q9NX74",
                    "P11142",
                    "Q8N0Z6",
                    "Q96SZ6",
                    "Q96GJ1",
                    "Q96CB9",
                    "Q8TEA1",
                    "Q99714",
                    "Q96FX7",
                    "P22087",
                    "Q7Z2E3",
                    "Q9P272",
                    "Q9UIF7",
                    "P17844",
                    "Q9NX01",
                    "A6NHQ2",
                    "Q9NVM6",
                    "P47897",
                    "Q9BUQ8",
                    "Q86U90",
                    "Q92878",
                    "Q9HA77",
                    "Q9UNQ2",
                    "Q15645",
                    "Q9Y6V7",
                    "Q9HB90",
                    "Q9BVS5",
                    "P07814",
                    "Q9UNI1",
                    "Q9HCK8",
                    "Q6PGP7",
                    "Q96P11",
                    "Q9NRN9",
                    "Q5JPH6",
                    "Q14683",
                    "Q13472",
                    "Q9BTF0"
                ]},
                "list_name": "upload_1",
                "plus_minus": "+"
            },
            "number_in_reference": 2180,
            "term": {
                "id": "GO:0090304",
                "label": "nucleic acid metabolic process"
            }
        },
        {
            "input_list": {
                "number_in_list": 5,
                "fold_enrichment": 1.3547724940130004,
                "fdr": 1,
                "expected": 3.6906565656565657,
                "pValue": 0.4201132482317897,
                "mapped_id_list": {"mapped_id": [
                    "Q86U44",
                    "Q9NQI0",
                    "O43159",
                    "Q9Y6K1",
                    "P26358"
                ]},
                "list_name": "upload_1",
                "plus_minus": "+"
            },
            "number_in_reference": 79,
            "term": {
                "id": "GO:0031507",
                "label": "heterochromatin formation"
            }
        },
        {
            "input_list": {
                "number_in_list": 5,
                "fold_enrichment": 1.3547724940130004,
                "fdr": 1,
                "expected": 3.6906565656565657,
                "pValue": 0.4201132482317897,
                "mapped_id_list": {"mapped_id": [
                    "P22083",
                    "Q9H2F3",
                    "Q8IVW8",
                    "P55011",
                    "Q11130"
                ]},
                "list_name": "upload_1",
                "plus_minus": "+"
            },
            "number_in_reference": 79,
            "term": {
                "id": "GO:0072676",
                "label": "lymphocyte migration"
            }
        },
        {
            "input_list": {
                "number_in_list": 7,
                "fold_enrichment": 1.349890430971512,
                "fdr": 1,
                "expected": 5.1856060606060606,
                "pValue": 0.36564419487773364,
                "mapped_id_list": {"mapped_id": [
                    "P62330",
                    "Q562R1",
                    "P63261",
                    "Q9BYX7",
                    "P60709",
                    "Q8TC94",
                    "Q96EY1"
                ]},
                "list_name": "upload_1",
                "plus_minus": "+"
            },
            "number_in_reference": 111,
            "term": {
                "id": "GO:0099173",
                "label": "postsynapse organization"
            }
        },
        {
            "input_list": {
                "number_in_list": 7,
                "fold_enrichment": 1.349890430971512,
                "fdr": 1,
                "expected": 5.1856060606060606,
                "pValue": 0.36564419487773364,
                "mapped_id_list": {"mapped_id": [
                    "Q96C10",
                    "P11142",
                    "P0DMV8",
                    "Q8WXG1",
                    "P0DMV9",
                    "Q9BY10",
                    "O00571"
                ]},
                "list_name": "upload_1",
                "plus_minus": "+"
            },
            "number_in_reference": 111,
            "term": {
                "id": "GO:0039531",
                "label": "regulation of cytoplasmic pattern recognition receptor signaling pathway"
            }
        },
        {
            "input_list": {
                "number_in_list": 25,
                "fold_enrichment": 1.3479474436653276,
                "fdr": 0.8068787820679602,
                "expected": 18.546717171717173,
                "pValue": 0.11878475280197484,
                "mapped_id_list": {"mapped_id": [
                    "P54577",
                    "P54136",
                    "Q5VV42",
                    "Q9BTE6",
                    "Q8IYD1",
                    "P61221",
                    "P47897",
                    "Q9HA77",
                    "P49411",
                    "O00418",
                    "P07814",
                    "O00571",
                    "O00178",
                    "Q8NE71",
                    "P41091",
                    "Q96GW9",
                    "Q9Y5P6",
                    "Q96IJ6",
                    "Q2VIR3",
                    "Q6PGP7",
                    "Q14240",
                    "Q9UET6",
                    "P49589",
                    "Q5JPH6",
                    "P60842"
                ]},
                "list_name": "upload_1",
                "plus_minus": "+"
            },
            "number_in_reference": 397,
            "term": {
                "id": "GO:0006412",
                "label": "translation"
            }
        },
        {
            "input_list": {
                "number_in_list": 21,
                "fold_enrichment": 1.3418313836224285,
                "fdr": 1,
                "expected": 15.650252525252524,
                "pValue": 0.18923200453870564,
                "mapped_id_list": {"mapped_id": [
                    "P31645",
                    "O00469",
                    "P80365",
                    "O00418",
                    "O15550",
                    "P36776",
                    "Q01650",
                    "P11166",
                    "Q9Y4L1",
                    "P49281",
                    "Q9Y6K1",
                    "P19447",
                    "P14672",
                    "Q9NY64",
                    "P21964",
                    "P04040",
                    "Q02809",
                    "Q92597",
                    "Q16790",
                    "P07237",
                    "Q99757"
                ]},
                "list_name": "upload_1",
                "plus_minus": "+"
            },
            "number_in_reference": 335,
            "term": {
                "id": "GO:0070482",
                "label": "response to oxygen levels"
            }
        },
        {
            "input_list": {
                "number_in_list": 3,
                "fold_enrichment": 1.337837837837838,
                "fdr": 1,
                "expected": 2.242424242424242,
                "pValue": 0.4905626392519065,
                "mapped_id_list": {"mapped_id": [
                    "Q9Y644",
                    "Q8NES3",
                    "O00587"
                ]},
                "list_name": "upload_1",
                "plus_minus": "+"
            },
            "number_in_reference": 48,
            "term": {
                "id": "GO:0045747",
                "label": "positive regulation of Notch signaling pathway"
            }
        },
        {
            "input_list": {
                "number_in_list": 3,
                "fold_enrichment": 1.337837837837838,
                "fdr": 1,
                "expected": 2.242424242424242,
                "pValue": 0.4905626392519065,
                "mapped_id_list": {"mapped_id": [
                    "Q7Z4L5",
                    "P11021",
                    "P21964"
                ]},
                "list_name": "upload_1",
                "plus_minus": "+"
            },
            "number_in_reference": 48,
            "term": {
                "id": "GO:0021575",
                "label": "hindbrain morphogenesis"
            }
        },
        {
            "input_list": {
                "number_in_list": 6,
                "fold_enrichment": 1.337837837837838,
                "fdr": 1,
                "expected": 4.484848484848484,
                "pValue": 0.46004654569687825,
                "mapped_id_list": {"mapped_id": [
                    "P21964",
                    "O14958",
                    "P27708",
                    "Q9Y6K1",
                    "P30531",
                    "Q01959"
                ]},
                "list_name": "upload_1",
                "plus_minus": "+"
            },
            "number_in_reference": 96,
            "term": {
                "id": "GO:0043279",
                "label": "response to alkaloid"
            }
        },
        {
            "input_list": {
                "number_in_list": 3,
                "fold_enrichment": 1.337837837837838,
                "fdr": 1,
                "expected": 2.242424242424242,
                "pValue": 0.4905626392519065,
                "mapped_id_list": {"mapped_id": [
                    "Q9Y4W6",
                    "Q96EY1",
                    "O95461"
                ]},
                "list_name": "upload_1",
                "plus_minus": "+"
            },
            "number_in_reference": 48,
            "term": {
                "id": "GO:0007528",
                "label": "neuromuscular junction development"
            }
        },
        {
            "input_list": {
                "number_in_list": 1,
                "fold_enrichment": 1.3378378378378377,
                "fdr": 1,
                "expected": 0.7474747474747475,
                "pValue": 0.5350307545068859,
                "mapped_id_list": {"mapped_id": "P55017"},
                "list_name": "upload_1",
                "plus_minus": "+"
            },
            "number_in_reference": 16,
            "term": {
                "id": "GO:0003096",
                "label": "renal sodium ion transport"
            }
        },
        {
            "input_list": {
                "number_in_list": 1,
                "fold_enrichment": 1.3378378378378377,
                "fdr": 1,
                "expected": 0.7474747474747475,
                "pValue": 0.5350307545068859,
                "mapped_id_list": {"mapped_id": "P00966"},
                "list_name": "upload_1",
                "plus_minus": "+"
            },
            "number_in_reference": 16,
            "term": {
                "id": "GO:0072350",
                "label": "tricarboxylic acid metabolic process"
            }
        },
        {
            "input_list": {
                "number_in_list": 1,
                "fold_enrichment": 1.3378378378378377,
                "fdr": 1,
                "expected": 0.7474747474747475,
                "pValue": 0.5350307545068859,
                "mapped_id_list": {"mapped_id": "Q86XW9"},
                "list_name": "upload_1",
                "plus_minus": "+"
            },
            "number_in_reference": 16,
            "term": {
                "id": "GO:0046036",
                "label": "CTP metabolic process"
            }
        },
        {
            "input_list": {
                "number_in_list": 1,
                "fold_enrichment": 1.3378378378378377,
                "fdr": 1,
                "expected": 0.7474747474747475,
                "pValue": 0.5350307545068859,
                "mapped_id_list": {"mapped_id": "Q09428"},
                "list_name": "upload_1",
                "plus_minus": "+"
            },
            "number_in_reference": 16,
            "term": {
                "id": "GO:0060253",
                "label": "negative regulation of glial cell proliferation"
            }
        },
        {
            "input_list": {
                "number_in_list": 14,
                "fold_enrichment": 1.3378378378378377,
                "fdr": 1,
                "expected": 10.464646464646465,
                "pValue": 0.2622198636638759,
                "mapped_id_list": {"mapped_id": [
                    "Q5VZ03",
                    "P60709",
                    "P55011",
                    "Q96CM4",
                    "P11166",
                    "O95255",
                    "Q7Z494",
                    "Q8NA29",
                    "Q96NR8",
                    "P63261",
                    "Q03468",
                    "Q09428",
                    "Q96RK4",
                    "P78363"
                ]},
                "list_name": "upload_1",
                "plus_minus": "+"
            },
            "number_in_reference": 224,
            "term": {
                "id": "GO:0060249",
                "label": "anatomical structure homeostasis"
            }
        },
        {
            "input_list": {
                "number_in_list": 1,
                "fold_enrichment": 1.3378378378378377,
                "fdr": 1,
                "expected": 0.7474747474747475,
                "pValue": 0.5350307545068859,
                "mapped_id_list": {"mapped_id": "Q9BUT1"},
                "list_name": "upload_1",
                "plus_minus": "+"
            },
            "number_in_reference": 16,
            "term": {
                "id": "GO:0019184",
                "label": "nonribosomal peptide biosynthetic process"
            }
        },
        {
            "input_list": {
                "number_in_list": 14,
                "fold_enrichment": 1.3378378378378377,
                "fdr": 1,
                "expected": 10.464646464646465,
                "pValue": 0.2622198636638759,
                "mapped_id_list": {"mapped_id": [
                    "Q5VZ03",
                    "P60709",
                    "P55011",
                    "Q96CM4",
                    "P11166",
                    "O95255",
                    "Q7Z494",
                    "Q8NA29",
                    "Q96NR8",
                    "P63261",
                    "Q03468",
                    "Q09428",
                    "Q96RK4",
                    "P78363"
                ]},
                "list_name": "upload_1",
                "plus_minus": "+"
            },
            "number_in_reference": 224,
            "term": {
                "id": "GO:0001894",
                "label": "tissue homeostasis"
            }
        },
        {
            "input_list": {
                "number_in_list": 1,
                "fold_enrichment": 1.3378378378378377,
                "fdr": 1,
                "expected": 0.7474747474747475,
                "pValue": 0.5350307545068859,
                "mapped_id_list": {"mapped_id": "Q8IZY2"},
                "list_name": "upload_1",
                "plus_minus": "+"
            },
            "number_in_reference": 16,
            "term": {
                "id": "GO:0060099",
                "label": "regulation of phagocytosis, engulfment"
            }
        },
        {
            "input_list": {
                "number_in_list": 1,
                "fold_enrichment": 1.3378378378378377,
                "fdr": 1,
                "expected": 0.7474747474747475,
                "pValue": 0.5350307545068859,
                "mapped_id_list": {"mapped_id": "A4D1T9"},
                "list_name": "upload_1",
                "plus_minus": "+"
            },
            "number_in_reference": 16,
            "term": {
                "id": "GO:0060046",
                "label": "regulation of acrosome reaction"
            }
        },
        {
            "input_list": {
                "number_in_list": 1,
                "fold_enrichment": 1.3378378378378377,
                "fdr": 1,
                "expected": 0.7474747474747475,
                "pValue": 0.5350307545068859,
                "mapped_id_list": {"mapped_id": "Q9BZW2"},
                "list_name": "upload_1",
                "plus_minus": "+"
            },
            "number_in_reference": 16,
            "term": {
                "id": "GO:1902358",
                "label": "sulfate transmembrane transport"
            }
        },
        {
            "input_list": {
                "number_in_list": 1,
                "fold_enrichment": 1.3378378378378377,
                "fdr": 1,
                "expected": 0.7474747474747475,
                "pValue": 0.5350307545068859,
                "mapped_id_list": {"mapped_id": "Q9H015"},
                "list_name": "upload_1",
                "plus_minus": "+"
            },
            "number_in_reference": 16,
            "term": {
                "id": "GO:0006577",
                "label": "amino-acid betaine metabolic process"
            }
        },
        {
            "input_list": {
                "number_in_list": 1,
                "fold_enrichment": 1.3378378378378377,
                "fdr": 1,
                "expected": 0.7474747474747475,
                "pValue": 0.5350307545068859,
                "mapped_id_list": {"mapped_id": "Q9UJM8"},
                "list_name": "upload_1",
                "plus_minus": "+"
            },
            "number_in_reference": 16,
            "term": {
                "id": "GO:0006544",
                "label": "glycine metabolic process"
            }
        },
        {
            "input_list": {
                "number_in_list": 1,
                "fold_enrichment": 1.3378378378378377,
                "fdr": 1,
                "expected": 0.7474747474747475,
                "pValue": 0.5350307545068859,
                "mapped_id_list": {"mapped_id": "P11166"},
                "list_name": "upload_1",
                "plus_minus": "+"
            },
            "number_in_reference": 16,
            "term": {
                "id": "GO:0071474",
                "label": "cellular hyperosmotic response"
            }
        },
        {
            "input_list": {
                "number_in_list": 1,
                "fold_enrichment": 1.3378378378378377,
                "fdr": 1,
                "expected": 0.7474747474747475,
                "pValue": 0.5350307545068859,
                "mapped_id_list": {"mapped_id": "Q86SQ0"},
                "list_name": "upload_1",
                "plus_minus": "+"
            },
            "number_in_reference": 16,
            "term": {
                "id": "GO:0051895",
                "label": "negative regulation of focal adhesion assembly"
            }
        },
        {
            "input_list": {
                "number_in_list": 1,
                "fold_enrichment": 1.3378378378378377,
                "fdr": 1,
                "expected": 0.7474747474747475,
                "pValue": 0.5350307545068859,
                "mapped_id_list": {"mapped_id": "Q13042"},
                "list_name": "upload_1",
                "plus_minus": "+"
            },
            "number_in_reference": 16,
            "term": {
                "id": "GO:1902101",
                "label": "positive regulation of metaphase/anaphase transition of cell cycle"
            }
        },
        {
            "input_list": {
                "number_in_list": 1,
                "fold_enrichment": 1.3378378378378377,
                "fdr": 1,
                "expected": 0.7474747474747475,
                "pValue": 0.5350307545068859,
                "mapped_id_list": {"mapped_id": "Q9UN37"},
                "list_name": "upload_1",
                "plus_minus": "+"
            },
            "number_in_reference": 16,
            "term": {
                "id": "GO:0051782",
                "label": "negative regulation of cell division"
            }
        },
        {
            "input_list": {
                "number_in_list": 1,
                "fold_enrichment": 1.3378378378378377,
                "fdr": 1,
                "expected": 0.7474747474747475,
                "pValue": 0.5350307545068859,
                "mapped_id_list": {"mapped_id": "P62330"},
                "list_name": "upload_1",
                "plus_minus": "+"
            },
            "number_in_reference": 16,
            "term": {
                "id": "GO:0033028",
                "label": "myeloid cell apoptotic process"
            }
        },
        {
            "input_list": {
                "number_in_list": 8,
                "fold_enrichment": 1.3378378378378377,
                "fdr": 1,
                "expected": 5.97979797979798,
                "pValue": 0.3951909202745581,
                "mapped_id_list": {"mapped_id": [
                    "Q14249",
                    "P35250",
                    "Q8N3J2",
                    "P40937",
                    "Q68CJ6",
                    "O96019",
                    "P35249",
                    "Q13829"
                ]},
                "list_name": "upload_1",
                "plus_minus": "+"
            },
            "number_in_reference": 128,
            "term": {
                "id": "GO:0006275",
                "label": "regulation of DNA replication"
            }
        },
        {
            "input_list": {
                "number_in_list": 1,
                "fold_enrichment": 1.3378378378378377,
                "fdr": 1,
                "expected": 0.7474747474747475,
                "pValue": 0.5350307545068859,
                "mapped_id_list": {"mapped_id": "Q8NAU1"},
                "list_name": "upload_1",
                "plus_minus": "+"
            },
            "number_in_reference": 16,
            "term": {
                "id": "GO:0090336",
                "label": "positive regulation of brown fat cell differentiation"
            }
        },
        {
            "input_list": {
                "number_in_list": 1,
                "fold_enrichment": 1.3378378378378377,
                "fdr": 1,
                "expected": 0.7474747474747475,
                "pValue": 0.5350307545068859,
                "mapped_id_list": {"mapped_id": "Q13367"},
                "list_name": "upload_1",
                "plus_minus": "+"
            },
            "number_in_reference": 16,
            "term": {
                "id": "GO:0099517",
                "label": "synaptic vesicle transport along microtubule"
            }
        },
        {
            "input_list": {
                "number_in_list": 1,
                "fold_enrichment": 1.3378378378378377,
                "fdr": 1,
                "expected": 0.7474747474747475,
                "pValue": 0.5350307545068859,
                "mapped_id_list": {"mapped_id": "Q13367"},
                "list_name": "upload_1",
                "plus_minus": "+"
            },
            "number_in_reference": 16,
            "term": {
                "id": "GO:0099514",
                "label": "synaptic vesicle cytoskeletal transport"
            }
        },
        {
            "input_list": {
                "number_in_list": 1,
                "fold_enrichment": 1.3378378378378377,
                "fdr": 1,
                "expected": 0.7474747474747475,
                "pValue": 0.5350307545068859,
                "mapped_id_list": {"mapped_id": "Q7Z494"},
                "list_name": "upload_1",
                "plus_minus": "+"
            },
            "number_in_reference": 16,
            "term": {
                "id": "GO:2000095",
                "label": "regulation of Wnt signaling pathway, planar cell polarity pathway"
            }
        },
        {
            "input_list": {
                "number_in_list": 2,
                "fold_enrichment": 1.3378378378378377,
                "fdr": 1,
                "expected": 1.494949494949495,
                "pValue": 0.6606291071734751,
                "mapped_id_list": {"mapped_id": [
                    "P68133",
                    "O95461"
                ]},
                "list_name": "upload_1",
                "plus_minus": "+"
            },
            "number_in_reference": 32,
            "term": {
                "id": "GO:0048741",
                "label": "skeletal muscle fiber development"
            }
        },
        {
            "input_list": {
                "number_in_list": 1,
                "fold_enrichment": 1.3378378378378377,
                "fdr": 1,
                "expected": 0.7474747474747475,
                "pValue": 0.5350307545068859,
                "mapped_id_list": {"mapped_id": "Q96DB5"},
                "list_name": "upload_1",
                "plus_minus": "+"
            },
            "number_in_reference": 16,
            "term": {
                "id": "GO:0051315",
                "label": "attachment of mitotic spindle microtubules to kinetochore"
            }
        },
        {
            "input_list": {
                "number_in_list": 1,
                "fold_enrichment": 1.3378378378378377,
                "fdr": 1,
                "expected": 0.7474747474747475,
                "pValue": 0.5350307545068859,
                "mapped_id_list": {"mapped_id": "Q13367"},
                "list_name": "upload_1",
                "plus_minus": "+"
            },
            "number_in_reference": 16,
            "term": {
                "id": "GO:0048490",
                "label": "anterograde synaptic vesicle transport"
            }
        },
        {
            "input_list": {
                "number_in_list": 1,
                "fold_enrichment": 1.3378378378378377,
                "fdr": 1,
                "expected": 0.7474747474747475,
                "pValue": 0.5350307545068859,
                "mapped_id_list": {"mapped_id": "Q99714"},
                "list_name": "upload_1",
                "plus_minus": "+"
            },
            "number_in_reference": 16,
            "term": {
                "id": "GO:0099116",
                "label": "tRNA 5'-end processing"
            }
        },
        {
            "input_list": {
                "number_in_list": 1,
                "fold_enrichment": 1.3378378378378377,
                "fdr": 1,
                "expected": 0.7474747474747475,
                "pValue": 0.5350307545068859,
                "mapped_id_list": {"mapped_id": "Q8IZV5"},
                "list_name": "upload_1",
                "plus_minus": "+"
            },
            "number_in_reference": 16,
            "term": {
                "id": "GO:0043584",
                "label": "nose development"
            }
        },
        {
            "input_list": {
                "number_in_list": 1,
                "fold_enrichment": 1.3378378378378377,
                "fdr": 1,
                "expected": 0.7474747474747475,
                "pValue": 0.5350307545068859,
                "mapped_id_list": {"mapped_id": "O75911"},
                "list_name": "upload_1",
                "plus_minus": "+"
            },
            "number_in_reference": 16,
            "term": {
                "id": "GO:0048385",
                "label": "regulation of retinoic acid receptor signaling pathway"
            }
        },
        {
            "input_list": {
                "number_in_list": 1,
                "fold_enrichment": 1.3378378378378377,
                "fdr": 1,
                "expected": 0.7474747474747475,
                "pValue": 0.5350307545068859,
                "mapped_id_list": {"mapped_id": "Q9UPY5"},
                "list_name": "upload_1",
                "plus_minus": "+"
            },
            "number_in_reference": 16,
            "term": {
                "id": "GO:0043455",
                "label": "regulation of secondary metabolic process"
            }
        },
        {
            "input_list": {
                "number_in_list": 1,
                "fold_enrichment": 1.3378378378378377,
                "fdr": 1,
                "expected": 0.7474747474747475,
                "pValue": 0.5350307545068859,
                "mapped_id_list": {"mapped_id": "O43148"},
                "list_name": "upload_1",
                "plus_minus": "+"
            },
            "number_in_reference": 16,
            "term": {
                "id": "GO:0036260",
                "label": "RNA capping"
            }
        },
        {
            "input_list": {
                "number_in_list": 2,
                "fold_enrichment": 1.3378378378378377,
                "fdr": 1,
                "expected": 1.494949494949495,
                "pValue": 0.6606291071734751,
                "mapped_id_list": {"mapped_id": [
                    "Q9UN37",
                    "O75351"
                ]},
                "list_name": "upload_1",
                "plus_minus": "+"
            },
            "number_in_reference": 32,
            "term": {
                "id": "GO:0036258",
                "label": "multivesicular body assembly"
            }
        },
        {
            "input_list": {
                "number_in_list": 2,
                "fold_enrichment": 1.3378378378378377,
                "fdr": 1,
                "expected": 1.494949494949495,
                "pValue": 0.6606291071734751,
                "mapped_id_list": {"mapped_id": [
                    "Q9H2V7",
                    "Q04671"
                ]},
                "list_name": "upload_1",
                "plus_minus": "+"
            },
            "number_in_reference": 32,
            "term": {
                "id": "GO:0035751",
                "label": "regulation of lysosomal lumen pH"
            }
        },
        {
            "input_list": {
                "number_in_list": 4,
                "fold_enrichment": 1.3378378378378377,
                "fdr": 1,
                "expected": 2.98989898989899,
                "pValue": 0.5434900081194874,
                "mapped_id_list": {"mapped_id": [
                    "Q7L1I2",
                    "P23975",
                    "P43166",
                    "P00918"
                ]},
                "list_name": "upload_1",
                "plus_minus": "+"
            },
            "number_in_reference": 64,
            "term": {
                "id": "GO:0070050",
                "label": "neuron cellular homeostasis"
            }
        },
        {
            "input_list": {
                "number_in_list": 1,
                "fold_enrichment": 1.3378378378378377,
                "fdr": 1,
                "expected": 0.7474747474747475,
                "pValue": 0.5350307545068859,
                "mapped_id_list": {"mapped_id": "Q9UPY5"},
                "list_name": "upload_1",
                "plus_minus": "+"
            },
            "number_in_reference": 16,
            "term": {
                "id": "GO:1900376",
                "label": "regulation of secondary metabolite biosynthetic process"
            }
        },
        {
            "input_list": {
                "number_in_list": 1,
                "fold_enrichment": 1.3378378378378377,
                "fdr": 1,
                "expected": 0.7474747474747475,
                "pValue": 0.5350307545068859,
                "mapped_id_list": {"mapped_id": "P55072"},
                "list_name": "upload_1",
                "plus_minus": "+"
            },
            "number_in_reference": 16,
            "term": {
                "id": "GO:1900373",
                "label": "positive regulation of purine nucleotide biosynthetic process"
            }
        },
        {
            "input_list": {
                "number_in_list": 1,
                "fold_enrichment": 1.3378378378378377,
                "fdr": 1,
                "expected": 0.7474747474747475,
                "pValue": 0.5350307545068859,
                "mapped_id_list": {"mapped_id": "P55072"},
                "list_name": "upload_1",
                "plus_minus": "+"
            },
            "number_in_reference": 16,
            "term": {
                "id": "GO:0030810",
                "label": "positive regulation of nucleotide biosynthetic process"
            }
        },
        {
            "input_list": {
                "number_in_list": 1,
                "fold_enrichment": 1.3378378378378377,
                "fdr": 1,
                "expected": 0.7474747474747475,
                "pValue": 0.5350307545068859,
                "mapped_id_list": {"mapped_id": "Q8IZY2"},
                "list_name": "upload_1",
                "plus_minus": "+"
            },
            "number_in_reference": 16,
            "term": {
                "id": "GO:1905153",
                "label": "regulation of membrane invagination"
            }
        },
        {
            "input_list": {
                "number_in_list": 4,
                "fold_enrichment": 1.3378378378378377,
                "fdr": 1,
                "expected": 2.98989898989899,
                "pValue": 0.5434900081194874,
                "mapped_id_list": {"mapped_id": [
                    "P21912",
                    "O14561",
                    "Q16795",
                    "O43678"
                ]},
                "list_name": "upload_1",
                "plus_minus": "+"
            },
            "number_in_reference": 64,
            "term": {
                "id": "GO:0042776",
                "label": "proton motive force-driven mitochondrial ATP synthesis"
            }
        },
        {
            "input_list": {
                "number_in_list": 1,
                "fold_enrichment": 1.3378378378378377,
                "fdr": 1,
                "expected": 0.7474747474747475,
                "pValue": 0.5350307545068859,
                "mapped_id_list": {"mapped_id": "Q9UPY5"},
                "list_name": "upload_1",
                "plus_minus": "+"
            },
            "number_in_reference": 16,
            "term": {
                "id": "GO:0048021",
                "label": "regulation of melanin biosynthetic process"
            }
        },
        {
            "input_list": {
                "number_in_list": 1,
                "fold_enrichment": 1.3378378378378377,
                "fdr": 1,
                "expected": 0.7474747474747475,
                "pValue": 0.5350307545068859,
                "mapped_id_list": {"mapped_id": "P08183"},
                "list_name": "upload_1",
                "plus_minus": "+"
            },
            "number_in_reference": 16,
            "term": {
                "id": "GO:0047484",
                "label": "regulation of response to osmotic stress"
            }
        },
        {
            "input_list": {
                "number_in_list": 1,
                "fold_enrichment": 1.3378378378378377,
                "fdr": 1,
                "expected": 0.7474747474747475,
                "pValue": 0.5350307545068859,
                "mapped_id_list": {"mapped_id": "P33897"},
                "list_name": "upload_1",
                "plus_minus": "+"
            },
            "number_in_reference": 16,
            "term": {
                "id": "GO:0055089",
                "label": "fatty acid homeostasis"
            }
        },
        {
            "input_list": {
                "number_in_list": 2,
                "fold_enrichment": 1.3378378378378377,
                "fdr": 1,
                "expected": 1.494949494949495,
                "pValue": 0.6606291071734751,
                "mapped_id_list": {"mapped_id": [
                    "Q9BPW9",
                    "Q8IZV5"
                ]},
                "list_name": "upload_1",
                "plus_minus": "+"
            },
            "number_in_reference": 32,
            "term": {
                "id": "GO:0042573",
                "label": "retinoic acid metabolic process"
            }
        },
        {
            "input_list": {
                "number_in_list": 8,
                "fold_enrichment": 1.3378378378378377,
                "fdr": 1,
                "expected": 5.97979797979798,
                "pValue": 0.3951909202745581,
                "mapped_id_list": {"mapped_id": [
                    "Q9Y4W6",
                    "Q92597",
                    "Q8TF17",
                    "Q8WZA1",
                    "P33897",
                    "Q9UBJ2",
                    "O95461",
                    "Q9BZC7"
                ]},
                "list_name": "upload_1",
                "plus_minus": "+"
            },
            "number_in_reference": 128,
            "term": {
                "id": "GO:0042552",
                "label": "myelination"
            }
        },
        {
            "input_list": {
                "number_in_list": 1,
                "fold_enrichment": 1.3378378378378377,
                "fdr": 1,
                "expected": 0.7474747474747475,
                "pValue": 0.5350307545068859,
                "mapped_id_list": {"mapped_id": "Q6UVM3"},
                "list_name": "upload_1",
                "plus_minus": "+"
            },
            "number_in_reference": 16,
            "term": {
                "id": "GO:0097623",
                "label": "potassium ion export across plasma membrane"
            }
        },
        {
            "input_list": {
                "number_in_list": 1,
                "fold_enrichment": 1.3378378378378377,
                "fdr": 1,
                "expected": 0.7474747474747475,
                "pValue": 0.5350307545068859,
                "mapped_id_list": {"mapped_id": "P25685"},
                "list_name": "upload_1",
                "plus_minus": "+"
            },
            "number_in_reference": 16,
            "term": {
                "id": "GO:1900034",
                "label": "regulation of cellular response to heat"
            }
        },
        {
            "input_list": {
                "number_in_list": 1,
                "fold_enrichment": 1.3378378378378377,
                "fdr": 1,
                "expected": 0.7474747474747475,
                "pValue": 0.5350307545068859,
                "mapped_id_list": {"mapped_id": "P00966"},
                "list_name": "upload_1",
                "plus_minus": "+"
            },
            "number_in_reference": 16,
            "term": {
                "id": "GO:0009084",
                "label": "glutamine family amino acid biosynthetic process"
            }
        },
        {
            "input_list": {
                "number_in_list": 1,
                "fold_enrichment": 1.3378378378378377,
                "fdr": 1,
                "expected": 0.7474747474747475,
                "pValue": 0.5350307545068859,
                "mapped_id_list": {"mapped_id": "P09417"},
                "list_name": "upload_1",
                "plus_minus": "+"
            },
            "number_in_reference": 16,
            "term": {
                "id": "GO:0009074",
                "label": "aromatic amino acid family catabolic process"
            }
        },
        {
            "input_list": {
                "number_in_list": 2,
                "fold_enrichment": 1.3378378378378377,
                "fdr": 1,
                "expected": 1.494949494949495,
                "pValue": 0.6606291071734751,
                "mapped_id_list": {"mapped_id": [
                    "O15294",
                    "Q9UIF7"
                ]},
                "list_name": "upload_1",
                "plus_minus": "+"
            },
            "number_in_reference": 32,
            "term": {
                "id": "GO:0062098",
                "label": "regulation of programmed necrotic cell death"
            }
        },
        {
            "input_list": {
                "number_in_list": 1,
                "fold_enrichment": 1.3378378378378377,
                "fdr": 1,
                "expected": 0.7474747474747475,
                "pValue": 0.5350307545068859,
                "mapped_id_list": {"mapped_id": "Q86SQ0"},
                "list_name": "upload_1",
                "plus_minus": "+"
            },
            "number_in_reference": 16,
            "term": {
                "id": "GO:0150118",
                "label": "negative regulation of cell-substrate junction organization"
            }
        },
        {
            "input_list": {
                "number_in_list": 2,
                "fold_enrichment": 1.3378378378378377,
                "fdr": 1,
                "expected": 1.494949494949495,
                "pValue": 0.6606291071734751,
                "mapped_id_list": {"mapped_id": [
                    "O15550",
                    "P00918"
                ]},
                "list_name": "upload_1",
                "plus_minus": "+"
            },
            "number_in_reference": 32,
            "term": {
                "id": "GO:1904385",
                "label": "cellular response to angiotensin"
            }
        },
        {
            "input_list": {
                "number_in_list": 4,
                "fold_enrichment": 1.3378378378378377,
                "fdr": 1,
                "expected": 2.98989898989899,
                "pValue": 0.5434900081194874,
                "mapped_id_list": {"mapped_id": [
                    "Q8WZ19",
                    "P50570",
                    "Q14195",
                    "Q13829"
                ]},
                "list_name": "upload_1",
                "plus_minus": "+"
            },
            "number_in_reference": 64,
            "term": {
                "id": "GO:0061572",
                "label": "actin filament bundle organization"
            }
        },
        {
            "input_list": {
                "number_in_list": 1,
                "fold_enrichment": 1.3378378378378377,
                "fdr": 1,
                "expected": 0.7474747474747475,
                "pValue": 0.5350307545068859,
                "mapped_id_list": {"mapped_id": "O76003"},
                "list_name": "upload_1",
                "plus_minus": "+"
            },
            "number_in_reference": 16,
            "term": {
                "id": "GO:0097428",
                "label": "protein maturation by iron-sulfur cluster transfer"
            }
        },
        {
            "input_list": {
                "number_in_list": 4,
                "fold_enrichment": 1.3378378378378377,
                "fdr": 1,
                "expected": 2.98989898989899,
                "pValue": 0.5434900081194874,
                "mapped_id_list": {"mapped_id": [
                    "P46087",
                    "Q9UI43",
                    "O00571",
                    "Q9NUL7"
                ]},
                "list_name": "upload_1",
                "plus_minus": "+"
            },
            "number_in_reference": 64,
            "term": {
                "id": "GO:0042255",
                "label": "ribosome assembly"
            }
        },
        {
            "input_list": {
                "number_in_list": 1,
                "fold_enrichment": 1.3378378378378377,
                "fdr": 1,
                "expected": 0.7474747474747475,
                "pValue": 0.5350307545068859,
                "mapped_id_list": {"mapped_id": "O14958"},
                "list_name": "upload_1",
                "plus_minus": "+"
            },
            "number_in_reference": 16,
            "term": {
                "id": "GO:0010649",
                "label": "regulation of cell communication by electrical coupling"
            }
        },
        {
            "input_list": {
                "number_in_list": 1,
                "fold_enrichment": 1.3378378378378377,
                "fdr": 1,
                "expected": 0.7474747474747475,
                "pValue": 0.5350307545068859,
                "mapped_id_list": {"mapped_id": "P21796"},
                "list_name": "upload_1",
                "plus_minus": "+"
            },
            "number_in_reference": 16,
            "term": {
                "id": "GO:1903599",
                "label": "positive regulation of autophagy of mitochondrion"
            }
        },
        {
            "input_list": {
                "number_in_list": 1,
                "fold_enrichment": 1.3378378378378377,
                "fdr": 1,
                "expected": 0.7474747474747475,
                "pValue": 0.5350307545068859,
                "mapped_id_list": {"mapped_id": "O95140"},
                "list_name": "upload_1",
                "plus_minus": "+"
            },
            "number_in_reference": 16,
            "term": {
                "id": "GO:0034497",
                "label": "protein localization to phagophore assembly site"
            }
        },
        {
            "input_list": {
                "number_in_list": 1,
                "fold_enrichment": 1.3378378378378377,
                "fdr": 1,
                "expected": 0.7474747474747475,
                "pValue": 0.5350307545068859,
                "mapped_id_list": {"mapped_id": "P22033"},
                "list_name": "upload_1",
                "plus_minus": "+"
            },
            "number_in_reference": 16,
            "term": {
                "id": "GO:0046459",
                "label": "short-chain fatty acid metabolic process"
            }
        },
        {
            "input_list": {
                "number_in_list": 1,
                "fold_enrichment": 1.3378378378378377,
                "fdr": 1,
                "expected": 0.7474747474747475,
                "pValue": 0.5350307545068859,
                "mapped_id_list": {"mapped_id": "P31415"},
                "list_name": "upload_1",
                "plus_minus": "+"
            },
            "number_in_reference": 16,
            "term": {
                "id": "GO:0014874",
                "label": "response to stimulus involved in regulation of muscle adaptation"
            }
        },
        {
            "input_list": {
                "number_in_list": 1,
                "fold_enrichment": 1.3378378378378377,
                "fdr": 1,
                "expected": 0.7474747474747475,
                "pValue": 0.5350307545068859,
                "mapped_id_list": {"mapped_id": "P62736"},
                "list_name": "upload_1",
                "plus_minus": "+"
            },
            "number_in_reference": 16,
            "term": {
                "id": "GO:0014829",
                "label": "vascular associated smooth muscle contraction"
            }
        },
        {
            "input_list": {
                "number_in_list": 1,
                "fold_enrichment": 1.3378378378378377,
                "fdr": 1,
                "expected": 0.7474747474747475,
                "pValue": 0.5350307545068859,
                "mapped_id_list": {"mapped_id": "Q9Y226"},
                "list_name": "upload_1",
                "plus_minus": "+"
            },
            "number_in_reference": 16,
            "term": {
                "id": "GO:0002839",
                "label": "positive regulation of immune response to tumor cell"
            }
        },
        {
            "input_list": {
                "number_in_list": 1,
                "fold_enrichment": 1.3378378378378377,
                "fdr": 1,
                "expected": 0.7474747474747475,
                "pValue": 0.5350307545068859,
                "mapped_id_list": {"mapped_id": "Q9Y226"},
                "list_name": "upload_1",
                "plus_minus": "+"
            },
            "number_in_reference": 16,
            "term": {
                "id": "GO:0002836",
                "label": "positive regulation of response to tumor cell"
            }
        },
        {
            "input_list": {
                "number_in_list": 1,
                "fold_enrichment": 1.3378378378378377,
                "fdr": 1,
                "expected": 0.7474747474747475,
                "pValue": 0.5350307545068859,
                "mapped_id_list": {"mapped_id": "O95140"},
                "list_name": "upload_1",
                "plus_minus": "+"
            },
            "number_in_reference": 16,
            "term": {
                "id": "GO:0034393",
                "label": "positive regulation of smooth muscle cell apoptotic process"
            }
        },
        {
            "input_list": {
                "number_in_list": 1,
                "fold_enrichment": 1.3378378378378377,
                "fdr": 1,
                "expected": 0.7474747474747475,
                "pValue": 0.5350307545068859,
                "mapped_id_list": {"mapped_id": "P45844"},
                "list_name": "upload_1",
                "plus_minus": "+"
            },
            "number_in_reference": 16,
            "term": {
                "id": "GO:0034374",
                "label": "low-density lipoprotein particle remodeling"
            }
        },
        {
            "input_list": {
                "number_in_list": 1,
                "fold_enrichment": 1.3378378378378377,
                "fdr": 1,
                "expected": 0.7474747474747475,
                "pValue": 0.5350307545068859,
                "mapped_id_list": {"mapped_id": "O94826"},
                "list_name": "upload_1",
                "plus_minus": "+"
            },
            "number_in_reference": 16,
            "term": {
                "id": "GO:0061050",
                "label": "regulation of cell growth involved in cardiac muscle cell development"
            }
        },
        {
            "input_list": {
                "number_in_list": 1,
                "fold_enrichment": 1.3378378378378377,
                "fdr": 1,
                "expected": 0.7474747474747475,
                "pValue": 0.5350307545068859,
                "mapped_id_list": {"mapped_id": "P15428"},
                "list_name": "upload_1",
                "plus_minus": "+"
            },
            "number_in_reference": 16,
            "term": {
                "id": "GO:0007567",
                "label": "parturition"
            }
        },
        {
            "input_list": {
                "number_in_list": 1,
                "fold_enrichment": 1.3378378378378377,
                "fdr": 1,
                "expected": 0.7474747474747475,
                "pValue": 0.5350307545068859,
                "mapped_id_list": {"mapped_id": "Q86U44"},
                "list_name": "upload_1",
                "plus_minus": "+"
            },
            "number_in_reference": 16,
            "term": {
                "id": "GO:0007549",
                "label": "sex-chromosome dosage compensation"
            }
        },
        {
            "input_list": {
                "number_in_list": 1,
                "fold_enrichment": 1.3378378378378377,
                "fdr": 1,
                "expected": 0.7474747474747475,
                "pValue": 0.5350307545068859,
                "mapped_id_list": {"mapped_id": "Q9UIF7"},
                "list_name": "upload_1",
                "plus_minus": "+"
            },
            "number_in_reference": 16,
            "term": {
                "id": "GO:0060546",
                "label": "negative regulation of necroptotic process"
            }
        },
        {
            "input_list": {
                "number_in_list": 12,
                "fold_enrichment": 1.3309060355692481,
                "fdr": 1,
                "expected": 9.01641414141414,
                "pValue": 0.3008320360225653,
                "mapped_id_list": {"mapped_id": [
                    "P21912",
                    "Q9H999",
                    "O14561",
                    "P55263",
                    "Q16795",
                    "P20839",
                    "O43678",
                    "P22033",
                    "Q86XW9",
                    "Q53GQ0",
                    "P12268",
                    "Q96LL9"
                ]},
                "list_name": "upload_1",
                "plus_minus": "+"
            },
            "number_in_reference": 193,
            "term": {
                "id": "GO:0009152",
                "label": "purine ribonucleotide biosynthetic process"
            }
        },
        {
            "input_list": {
                "number_in_list": 9,
                "fold_enrichment": 1.3286113699906803,
                "fdr": 1,
                "expected": 6.7739898989899,
                "pValue": 0.325935580192847,
                "mapped_id_list": {"mapped_id": [
                    "P53794",
                    "Q7Z4W1",
                    "P16152",
                    "O75027",
                    "Q9BTZ2",
                    "Q05940",
                    "P33897",
                    "P21796",
                    "Q9UBJ2"
                ]},
                "list_name": "upload_1",
                "plus_minus": "+"
            },
            "number_in_reference": 145,
            "term": {
                "id": "GO:2000377",
                "label": "regulation of reactive oxygen species metabolic process"
            }
        },
        {
            "input_list": {
                "number_in_list": 34,
                "fold_enrichment": 1.328072598145591,
                "fdr": 0.706470813628003,
                "expected": 25.6010101010101,
                "pValue": 0.09932211202550748,
                "mapped_id_list": {"mapped_id": [
                    "P54577",
                    "P54136",
                    "Q9BUT1",
                    "Q9Y223",
                    "Q5VV42",
                    "Q53GQ0",
                    "Q9BTE6",
                    "Q8IYD1",
                    "P61221",
                    "P00966",
                    "P47897",
                    "P22033",
                    "Q9HA77",
                    "P08246",
                    "P49411",
                    "O00418",
                    "Q9Y5Z6",
                    "O94911",
                    "P07814",
                    "O00571",
                    "O00178",
                    "Q8NE71",
                    "P41091",
                    "Q96GW9",
                    "O43825",
                    "Q9Y5P6",
                    "Q96IJ6",
                    "Q2VIR3",
                    "Q6PGP7",
                    "Q14240",
                    "Q9UET6",
                    "P49589",
                    "Q5JPH6",
                    "P60842"
                ]},
                "list_name": "upload_1",
                "plus_minus": "+"
            },
            "number_in_reference": 548,
            "term": {
                "id": "GO:0043604",
                "label": "amide biosynthetic process"
            }
        },
        {
            "input_list": {
                "number_in_list": 13,
                "fold_enrichment": 1.3250965250965252,
                "fdr": 1,
                "expected": 9.81060606060606,
                "pValue": 0.3200640260463027,
                "mapped_id_list": {"mapped_id": [
                    "P0DMV8",
                    "P0DMV9",
                    "P62191",
                    "P17980",
                    "Q9H3N1",
                    "P35998",
                    "Q9BZC7",
                    "P62333",
                    "P62195",
                    "Q6ZXV5",
                    "P55072",
                    "P43686",
                    "P46459"
                ]},
                "list_name": "upload_1",
                "plus_minus": "+"
            },
            "number_in_reference": 210,
            "term": {
                "id": "GO:0045732",
                "label": "positive regulation of protein catabolic process"
            }
        },
        {
            "input_list": {
                "number_in_list": 26,
                "fold_enrichment": 1.3250965250965252,
                "fdr": 0.9461700268560442,
                "expected": 19.62121212121212,
                "pValue": 0.15896748925922255,
                "mapped_id_list": {"mapped_id": [
                    "Q9Y666",
                    "Q9Y345",
                    "P21964",
                    "Q7L1I2",
                    "Q09428",
                    "Q16572",
                    "Q9UHW9",
                    "Q9GZV3",
                    "Q8NDX2",
                    "Q9Y277",
                    "P48067",
                    "Q9H598",
                    "Q05940",
                    "Q9P2U7",
                    "Q9P2U8",
                    "Q9H2X9",
                    "O95461",
                    "P30531",
                    "Q9H3Z4",
                    "Q7L0J3",
                    "Q99719",
                    "P23975",
                    "Q9UP95",
                    "P21796",
                    "Q01959",
                    "Q496J9"
                ]},
                "list_name": "upload_1",
                "plus_minus": "+"
            },
            "number_in_reference": 420,
            "term": {
                "id": "GO:0007268",
                "label": "chemical synaptic transmission"
            }
        },
        {
            "input_list": {
                "number_in_list": 26,
                "fold_enrichment": 1.3250965250965252,
                "fdr": 0.9458007177120723,
                "expected": 19.62121212121212,
                "pValue": 0.15896748925922255,
                "mapped_id_list": {"mapped_id": [
                    "Q9Y666",
                    "Q9Y345",
                    "P21964",
                    "Q7L1I2",
                    "Q09428",
                    "Q16572",
                    "Q9UHW9",
                    "Q9GZV3",
                    "Q8NDX2",
                    "Q9Y277",
                    "P48067",
                    "Q9H598",
                    "Q05940",
                    "Q9P2U7",
                    "Q9P2U8",
                    "Q9H2X9",
                    "O95461",
                    "P30531",
                    "Q9H3Z4",
                    "Q7L0J3",
                    "Q99719",
                    "P23975",
                    "Q9UP95",
                    "P21796",
                    "Q01959",
                    "Q496J9"
                ]},
                "list_name": "upload_1",
                "plus_minus": "+"
            },
            "number_in_reference": 420,
            "term": {
                "id": "GO:0098916",
                "label": "anterograde trans-synaptic signaling"
            }
        },
        {
            "input_list": {
                "number_in_list": 48,
                "fold_enrichment": 1.3240456951797157,
                "fdr": 0.4945967656467441,
                "expected": 36.25252525252525,
                "pValue": 0.04588072076523625,
                "mapped_id_list": {"mapped_id": [
                    "Q96LA8",
                    "Q14249",
                    "O94761",
                    "Q14565",
                    "Q7Z2E3",
                    "Q96HA7",
                    "Q9Y620",
                    "Q5FWF4",
                    "Q8IV08",
                    "P78549",
                    "Q9Y6K1",
                    "Q9UIF7",
                    "Q96PZ2",
                    "Q9Y2C4",
                    "Q03468",
                    "Q92698",
                    "Q92499",
                    "Q96BZ4",
                    "Q8IYD8",
                    "P55072",
                    "Q92878",
                    "Q9H8H3",
                    "P26358",
                    "O95985",
                    "O75419",
                    "Q15645",
                    "P46063",
                    "Q9Y5R4",
                    "Q8N3J2",
                    "Q9UBC3",
                    "P40937",
                    "Q8NFZ0",
                    "O96019",
                    "P36776",
                    "O75771",
                    "Q6NVH7",
                    "O95243",
                    "Q96SB8",
                    "P35249",
                    "Q6SJ93",
                    "P19447",
                    "O60832",
                    "P35250",
                    "Q8N0Z6",
                    "Q96EY1",
                    "O15527",
                    "Q14683",
                    "Q13472"
                ]},
                "list_name": "upload_1",
                "plus_minus": "+"
            },
            "number_in_reference": 776,
            "term": {
                "id": "GO:0006259",
                "label": "DNA metabolic process"
            }
        },
        {
            "input_list": {
                "number_in_list": 6,
                "fold_enrichment": 1.3240456951797157,
                "fdr": 1,
                "expected": 4.531565656565657,
                "pValue": 0.46305214856210214,
                "mapped_id_list": {"mapped_id": [
                    "O60832",
                    "O94761",
                    "O96019",
                    "O75771",
                    "Q92878",
                    "Q96SB8"
                ]},
                "list_name": "upload_1",
                "plus_minus": "+"
            },
            "number_in_reference": 97,
            "term": {
                "id": "GO:0000723",
                "label": "telomere maintenance"
            }
        },
        {
            "input_list": {
                "number_in_list": 8,
                "fold_enrichment": 1.317255717255717,
                "fdr": 1,
                "expected": 6.0732323232323235,
                "pValue": 0.40027876752042063,
                "mapped_id_list": {"mapped_id": [
                    "Q9Y4W6",
                    "Q92597",
                    "Q8TF17",
                    "Q8WZA1",
                    "P33897",
                    "Q9UBJ2",
                    "O95461",
                    "Q9BZC7"
                ]},
                "list_name": "upload_1",
                "plus_minus": "+"
            },
            "number_in_reference": 130,
            "term": {
                "id": "GO:0007272",
                "label": "ensheathment of neurons"
            }
        },
        {
            "input_list": {
                "number_in_list": 4,
                "fold_enrichment": 1.317255717255717,
                "fdr": 1,
                "expected": 3.0366161616161618,
                "pValue": 0.547366830491649,
                "mapped_id_list": {"mapped_id": [
                    "P09914",
                    "Q9UN37",
                    "O00571",
                    "P07237"
                ]},
                "list_name": "upload_1",
                "plus_minus": "+"
            },
            "number_in_reference": 65,
            "term": {
                "id": "GO:0048524",
                "label": "positive regulation of viral process"
            }
        },
        {
            "input_list": {
                "number_in_list": 8,
                "fold_enrichment": 1.317255717255717,
                "fdr": 1,
                "expected": 6.0732323232323235,
                "pValue": 0.40027876752042063,
                "mapped_id_list": {"mapped_id": [
                    "Q9Y4W6",
                    "Q92597",
                    "Q8TF17",
                    "Q8WZA1",
                    "P33897",
                    "Q9UBJ2",
                    "O95461",
                    "Q9BZC7"
                ]},
                "list_name": "upload_1",
                "plus_minus": "+"
            },
            "number_in_reference": 130,
            "term": {
                "id": "GO:0008366",
                "label": "axon ensheathment"
            }
        },
        {
            "input_list": {
                "number_in_list": 7,
                "fold_enrichment": 1.314366998577525,
                "fdr": 1,
                "expected": 5.325757575757575,
                "pValue": 0.3777109946336704,
                "mapped_id_list": {"mapped_id": [
                    "Q6PD62",
                    "O96019",
                    "A6NHQ2",
                    "O95140",
                    "O43678",
                    "O00587",
                    "P43686"
                ]},
                "list_name": "upload_1",
                "plus_minus": "+"
            },
            "number_in_reference": 114,
            "term": {
                "id": "GO:0001824",
                "label": "blastocyst development"
            }
        },
        {
            "input_list": {
                "number_in_list": 44,
                "fold_enrichment": 1.311751863283897,
                "fdr": 0.5977921736862595,
                "expected": 33.54292929292929,
                "pValue": 0.07090521879057647,
                "mapped_id_list": {"mapped_id": [
                    "Q5TEA6",
                    "P08217",
                    "Q96TA2",
                    "O94888",
                    "Q9UN37",
                    "Q9BYT1",
                    "P35998",
                    "Q9NXW2",
                    "Q9NYU1",
                    "Q9NYU2",
                    "P62333",
                    "Q99884",
                    "Q8IXB1",
                    "P62195",
                    "P23946",
                    "Q13042",
                    "Q92575",
                    "P55072",
                    "P08246",
                    "Q9H3F6",
                    "Q8WZ19",
                    "O43464",
                    "P36776",
                    "Q5VST6",
                    "P12544",
                    "P62191",
                    "Q96GS6",
                    "O00233",
                    "Q9UNI1",
                    "P17980",
                    "O75351",
                    "O00237",
                    "P10144",
                    "Q9H1V8",
                    "Q13829",
                    "Q9UBV2",
                    "P11021",
                    "P11142",
                    "P41002",
                    "Q9NUJ1",
                    "O15427",
                    "P43686",
                    "Q92624",
                    "P40313"
                ]},
                "list_name": "upload_1",
                "plus_minus": "+"
            },
            "number_in_reference": 718,
            "term": {
                "id": "GO:0030163",
                "label": "protein catabolic process"
            }
        },
        {
            "input_list": {
                "number_in_list": 3,
                "fold_enrichment": 1.3105350248207392,
                "fdr": 1,
                "expected": 2.289141414141414,
                "pValue": 0.4986134713873478,
                "mapped_id_list": {"mapped_id": [
                    "Q9UN37",
                    "O75351",
                    "P55072"
                ]},
                "list_name": "upload_1",
                "plus_minus": "+"
            },
            "number_in_reference": 49,
            "term": {
                "id": "GO:0071985",
                "label": "multivesicular body sorting pathway"
            }
        },
        {
            "input_list": {
                "number_in_list": 3,
                "fold_enrichment": 1.3105350248207392,
                "fdr": 1,
                "expected": 2.289141414141414,
                "pValue": 0.4986134713873478,
                "mapped_id_list": {"mapped_id": [
                    "P21964",
                    "Q8WZ04",
                    "Q01959"
                ]},
                "list_name": "upload_1",
                "plus_minus": "+"
            },
            "number_in_reference": 49,
            "term": {
                "id": "GO:0006584",
                "label": "catecholamine metabolic process"
            }
        },
        {
            "input_list": {
                "number_in_list": 3,
                "fold_enrichment": 1.3105350248207392,
                "fdr": 1,
                "expected": 2.289141414141414,
                "pValue": 0.4986134713873478,
                "mapped_id_list": {"mapped_id": [
                    "Q09428",
                    "O00233",
                    "O95263"
                ]},
                "list_name": "upload_1",
                "plus_minus": "+"
            },
            "number_in_reference": 49,
            "term": {
                "id": "GO:0090278",
                "label": "negative regulation of peptide hormone secretion"
            }
        },
        {
            "input_list": {
                "number_in_list": 3,
                "fold_enrichment": 1.3105350248207392,
                "fdr": 1,
                "expected": 2.289141414141414,
                "pValue": 0.4986134713873478,
                "mapped_id_list": {"mapped_id": [
                    "P21964",
                    "Q8WZ04",
                    "Q01959"
                ]},
                "list_name": "upload_1",
                "plus_minus": "+"
            },
            "number_in_reference": 49,
            "term": {
                "id": "GO:0009712",
                "label": "catechol-containing compound metabolic process"
            }
        },
        {
            "input_list": {
                "number_in_list": 3,
                "fold_enrichment": 1.3105350248207392,
                "fdr": 1,
                "expected": 2.289141414141414,
                "pValue": 0.4986134713873478,
                "mapped_id_list": {"mapped_id": [
                    "P20160",
                    "Q8WZA1",
                    "O95461"
                ]},
                "list_name": "upload_1",
                "plus_minus": "+"
            },
            "number_in_reference": 49,
            "term": {
                "id": "GO:0150076",
                "label": "neuroinflammatory response"
            }
        },
        {
            "input_list": {
                "number_in_list": 12,
                "fold_enrichment": 1.3105350248207392,
                "fdr": 1,
                "expected": 9.156565656565656,
                "pValue": 0.30689989577880705,
                "mapped_id_list": {"mapped_id": [
                    "Q9Y666",
                    "P55017",
                    "Q13621",
                    "P50570",
                    "P55011",
                    "O15550",
                    "A0AV02",
                    "Q9BXP2",
                    "Q9UP95",
                    "Q9NUT2",
                    "Q9H2X9",
                    "Q9UHW9"
                ]},
                "list_name": "upload_1",
                "plus_minus": "+"
            },
            "number_in_reference": 196,
            "term": {
                "id": "GO:0008361",
                "label": "regulation of cell size"
            }
        },
        {
            "input_list": {
                "number_in_list": 9,
                "fold_enrichment": 1.310535024820739,
                "fdr": 1,
                "expected": 6.867424242424243,
                "pValue": 0.4275936997516057,
                "mapped_id_list": {"mapped_id": [
                    "P31689",
                    "Q9NQI0",
                    "Q8IVF4",
                    "Q8N427",
                    "O43236",
                    "Q9Y277",
                    "Q86VW1",
                    "Q9Y267",
                    "Q6P597"
                ]},
                "list_name": "upload_1",
                "plus_minus": "+"
            },
            "number_in_reference": 147,
            "term": {
                "id": "GO:0060285",
                "label": "cilium-dependent cell motility"
            }
        },
        {
            "input_list": {
                "number_in_list": 9,
                "fold_enrichment": 1.310535024820739,
                "fdr": 1,
                "expected": 6.867424242424243,
                "pValue": 0.4275936997516057,
                "mapped_id_list": {"mapped_id": [
                    "P31689",
                    "Q9NQI0",
                    "Q8IVF4",
                    "Q8N427",
                    "O43236",
                    "Q9Y277",
                    "Q86VW1",
                    "Q9Y267",
                    "Q6P597"
                ]},
                "list_name": "upload_1",
                "plus_minus": "+"
            },
            "number_in_reference": 147,
            "term": {
                "id": "GO:0001539",
                "label": "cilium or flagellum-dependent cell motility"
            }
        },
        {
            "input_list": {
                "number_in_list": 17,
                "fold_enrichment": 1.3089636398988918,
                "fdr": 1,
                "expected": 12.987373737373737,
                "pValue": 0.2503135122060651,
                "mapped_id_list": {"mapped_id": [
                    "Q8TDX6",
                    "Q9Y337",
                    "P49862",
                    "Q53GQ0",
                    "Q8WZA1",
                    "O95461",
                    "O60568",
                    "Q8IYK4",
                    "Q7Z494",
                    "Q8NBJ5",
                    "O00391",
                    "P23946",
                    "P08311",
                    "Q99715",
                    "P07477",
                    "P08246",
                    "Q15661"
                ]},
                "list_name": "upload_1",
                "plus_minus": "+"
            },
            "number_in_reference": 278,
            "term": {
                "id": "GO:0030198",
                "label": "extracellular matrix organization"
            }
        },
        {
            "input_list": {
                "number_in_list": 14,
                "fold_enrichment": 1.308627404697274,
                "fdr": 1,
                "expected": 10.698232323232322,
                "pValue": 0.27104581244888365,
                "mapped_id_list": {"mapped_id": [
                    "Q96LA8",
                    "O15294",
                    "Q9H2J4",
                    "P0DMV8",
                    "P0DMV9",
                    "P62191",
                    "P17980",
                    "Q9H3N1",
                    "P35998",
                    "P62333",
                    "P62195",
                    "Q6ZXV5",
                    "P55072",
                    "P43686"
                ]},
                "list_name": "upload_1",
                "plus_minus": "+"
            },
            "number_in_reference": 229,
            "term": {
                "id": "GO:1903050",
                "label": "regulation of proteolysis involved in protein catabolic process"
            }
        },
        {
            "input_list": {
                "number_in_list": 14,
                "fold_enrichment": 1.308627404697274,
                "fdr": 1,
                "expected": 10.698232323232322,
                "pValue": 0.27104581244888365,
                "mapped_id_list": {"mapped_id": [
                    "P38919",
                    "P33527",
                    "Q9UMR2",
                    "Q9BY10",
                    "O15440",
                    "Q9BYT1",
                    "Q96J66",
                    "Q13838",
                    "P33897",
                    "O95255",
                    "O00148",
                    "Q9NUU7",
                    "Q9UHL0",
                    "O15439"
                ]},
                "list_name": "upload_1",
                "plus_minus": "+"
            },
            "number_in_reference": 229,
            "term": {
                "id": "GO:0015931",
                "label": "nucleobase-containing compound transport"
            }
        },
        {
            "input_list": {
                "number_in_list": 97,
                "fold_enrichment": 1.3075090203553679,
                "fdr": 0.10846716696864224,
                "expected": 74.18686868686869,
                "pValue": 0.0063615854667694125,
                "mapped_id_list": {"mapped_id": [
                    "Q96LA8",
                    "Q5TEA6",
                    "Q14565",
                    "O43159",
                    "Q96HA7",
                    "Q5FWF4",
                    "P10599",
                    "Q01650",
                    "P78549",
                    "P11166",
                    "Q9NYU1",
                    "Q96PZ2",
                    "Q9NYU2",
                    "Q7L523",
                    "Q92698",
                    "Q92575",
                    "P25685",
                    "P07237",
                    "Q13087",
                    "Q9UHW9",
                    "O75419",
                    "Q9BS26",
                    "Q8NFZ0",
                    "O96019",
                    "O75771",
                    "Q9Y4L1",
                    "P35249",
                    "P35250",
                    "O15527",
                    "Q86U44",
                    "O94761",
                    "P13569",
                    "P30101",
                    "Q9HBF4",
                    "Q99624",
                    "Q8IXB1",
                    "P00966",
                    "Q8IYD8",
                    "Q9UPY5",
                    "Q9H819",
                    "O95985",
                    "Q13268",
                    "P40937",
                    "O15550",
                    "O00571",
                    "Q6NVH7",
                    "P19447",
                    "P14672",
                    "Q9UBV2",
                    "Q8TBM8",
                    "Q96EY1",
                    "Q14249",
                    "Q8N427",
                    "P0DMV8",
                    "P0DMV9",
                    "Q9Y620",
                    "P13667",
                    "Q9NXW2",
                    "Q96DN0",
                    "Q9Y6K1",
                    "P21964",
                    "Q03468",
                    "Q9NRK6",
                    "P04040",
                    "Q5T4D3",
                    "Q92499",
                    "P55072",
                    "P46063",
                    "Q16831",
                    "P36776",
                    "Q9H3N1",
                    "O95243",
                    "Q96SB8",
                    "O00237",
                    "P11021",
                    "P11142",
                    "Q8NA29",
                    "Q8N0Z6",
                    "Q6ZXV5",
                    "Q7Z2E3",
                    "P49281",
                    "Q9UIF7",
                    "P62333",
                    "Q15084",
                    "Q92597",
                    "Q92878",
                    "Q14154",
                    "P33527",
                    "Q15645",
                    "Q96QD8",
                    "Q9HB90",
                    "O00418",
                    "O43464",
                    "O95140",
                    "P17066",
                    "Q14683",
                    "Q13472"
                ]},
                "list_name": "upload_1",
                "plus_minus": "+"
            },
            "number_in_reference": 1588,
            "term": {
                "id": "GO:0033554",
                "label": "cellular response to stress"
            }
        },
        {
            "input_list": {
                "number_in_list": 8,
                "fold_enrichment": 1.3072003301010935,
                "fdr": 1,
                "expected": 6.119949494949495,
                "pValue": 0.40304692035359174,
                "mapped_id_list": {"mapped_id": [
                    "O95347",
                    "Q15645",
                    "P60709",
                    "Q9NTJ3",
                    "O96019",
                    "Q13042",
                    "O94805",
                    "Q96SB8"
                ]},
                "list_name": "upload_1",
                "plus_minus": "+"
            },
            "number_in_reference": 131,
            "term": {
                "id": "GO:0051983",
                "label": "regulation of chromosome segregation"
            }
        },
        {
            "input_list": {
                "number_in_list": 5,
                "fold_enrichment": 1.3052076466710614,
                "fdr": 1,
                "expected": 3.830808080808081,
                "pValue": 0.4360271115872926,
                "mapped_id_list": {"mapped_id": [
                    "Q8WYJ6",
                    "Q9UN37",
                    "Q9H4H8",
                    "O75351",
                    "Q96DB5"
                ]},
                "list_name": "upload_1",
                "plus_minus": "+"
            },
            "number_in_reference": 82,
            "term": {
                "id": "GO:0051310",
                "label": "metaphase chromosome alignment"
            }
        },
        {
            "input_list": {
                "number_in_list": 17,
                "fold_enrichment": 1.3042720139494335,
                "fdr": 1,
                "expected": 13.034090909090908,
                "pValue": 0.2516339087680209,
                "mapped_id_list": {"mapped_id": [
                    "Q8TDX6",
                    "Q9Y337",
                    "P49862",
                    "Q53GQ0",
                    "Q8WZA1",
                    "O95461",
                    "O60568",
                    "Q8IYK4",
                    "Q7Z494",
                    "Q8NBJ5",
                    "O00391",
                    "P23946",
                    "P08311",
                    "Q99715",
                    "P07477",
                    "P08246",
                    "Q15661"
                ]},
                "list_name": "upload_1",
                "plus_minus": "+"
            },
            "number_in_reference": 279,
            "term": {
                "id": "GO:0043062",
                "label": "extracellular structure organization"
            }
        },
        {
            "input_list": {
                "number_in_list": 26,
                "fold_enrichment": 1.3003283657489264,
                "fdr": 0.9708467653737568,
                "expected": 19.994949494949495,
                "pValue": 0.1641962186665056,
                "mapped_id_list": {"mapped_id": [
                    "Q8IZY2",
                    "Q86U44",
                    "Q9Y620",
                    "Q5FWF4",
                    "P10599",
                    "Q9Y6K1",
                    "Q9H222",
                    "P21964",
                    "Q03468",
                    "Q8NBN7",
                    "Q09428",
                    "Q92698",
                    "P04040",
                    "Q9UPY5",
                    "P08246",
                    "Q8TC12",
                    "Q9P2W7",
                    "Q6PIW4",
                    "O95263",
                    "O95461",
                    "P19447",
                    "P20941",
                    "P78363",
                    "Q9ULP0",
                    "O15527",
                    "Q14683"
                ]},
                "list_name": "upload_1",
                "plus_minus": "+"
            },
            "number_in_reference": 428,
            "term": {
                "id": "GO:0009314",
                "label": "response to radiation"
            }
        },
        {
            "input_list": {
                "number_in_list": 17,
                "fold_enrichment": 1.2996138996138995,
                "fdr": 1,
                "expected": 13.080808080808081,
                "pValue": 0.25303212862569185,
                "mapped_id_list": {"mapped_id": [
                    "Q8TDX6",
                    "Q9Y337",
                    "P49862",
                    "Q53GQ0",
                    "Q8WZA1",
                    "O95461",
                    "O60568",
                    "Q8IYK4",
                    "Q7Z494",
                    "Q8NBJ5",
                    "O00391",
                    "P23946",
                    "P08311",
                    "Q99715",
                    "P07477",
                    "P08246",
                    "Q15661"
                ]},
                "list_name": "upload_1",
                "plus_minus": "+"
            },
            "number_in_reference": 280,
            "term": {
                "id": "GO:0045229",
                "label": "external encapsulating structure organization"
            }
        },
        {
            "input_list": {
                "number_in_list": 2,
                "fold_enrichment": 1.2972972972972974,
                "fdr": 1,
                "expected": 1.5416666666666665,
                "pValue": 0.6663820916946123,
                "mapped_id_list": {"mapped_id": [
                    "P50570",
                    "Q9H1C4"
                ]},
                "list_name": "upload_1",
                "plus_minus": "+"
            },
            "number_in_reference": 33,
            "term": {
                "id": "GO:0002495",
                "label": "antigen processing and presentation of peptide antigen via MHC class II"
            }
        },
        {
            "input_list": {
                "number_in_list": 4,
                "fold_enrichment": 1.2972972972972974,
                "fdr": 1,
                "expected": 3.083333333333333,
                "pValue": 0.5514564862151148,
                "mapped_id_list": {"mapped_id": [
                    "P11021",
                    "O95477",
                    "O94826",
                    "Q13608"
                ]},
                "list_name": "upload_1",
                "plus_minus": "+"
            },
            "number_in_reference": 66,
            "term": {
                "id": "GO:0071806",
                "label": "protein transmembrane transport"
            }
        },
        {
            "input_list": {
                "number_in_list": 8,
                "fold_enrichment": 1.2972972972972974,
                "fdr": 1,
                "expected": 6.166666666666666,
                "pValue": 0.40595893494102087,
                "mapped_id_list": {"mapped_id": [
                    "P61160",
                    "P60709",
                    "Q03468",
                    "Q8NFZ0",
                    "O96019",
                    "O94805",
                    "O15527",
                    "Q6PIW4"
                ]},
                "list_name": "upload_1",
                "plus_minus": "+"
            },
            "number_in_reference": 132,
            "term": {
                "id": "GO:2000779",
                "label": "regulation of double-strand break repair"
            }
        },
        {
            "input_list": {
                "number_in_list": 2,
                "fold_enrichment": 1.2972972972972974,
                "fdr": 1,
                "expected": 1.5416666666666665,
                "pValue": 0.6663820916946123,
                "mapped_id_list": {"mapped_id": [
                    "Q96RK4",
                    "Q8TAM2"
                ]},
                "list_name": "upload_1",
                "plus_minus": "+"
            },
            "number_in_reference": 33,
            "term": {
                "id": "GO:0060219",
                "label": "camera-type eye photoreceptor cell differentiation"
            }
        },
        {
            "input_list": {
                "number_in_list": 2,
                "fold_enrichment": 1.2972972972972974,
                "fdr": 1,
                "expected": 1.5416666666666665,
                "pValue": 0.6663820916946123,
                "mapped_id_list": {"mapped_id": [
                    "O60832",
                    "O15381"
                ]},
                "list_name": "upload_1",
                "plus_minus": "+"
            },
            "number_in_reference": 33,
            "term": {
                "id": "GO:0051973",
                "label": "positive regulation of telomerase activity"
            }
        },
        {
            "input_list": {
                "number_in_list": 2,
                "fold_enrichment": 1.2972972972972974,
                "fdr": 1,
                "expected": 1.5416666666666665,
                "pValue": 0.6663820916946123,
                "mapped_id_list": {"mapped_id": [
                    "O95477",
                    "Q9BZC7"
                ]},
                "list_name": "upload_1",
                "plus_minus": "+"
            },
            "number_in_reference": 33,
            "term": {
                "id": "GO:0036314",
                "label": "response to sterol"
            }
        },
        {
            "input_list": {
                "number_in_list": 2,
                "fold_enrichment": 1.2972972972972974,
                "fdr": 1,
                "expected": 1.5416666666666665,
                "pValue": 0.6663820916946123,
                "mapped_id_list": {"mapped_id": [
                    "Q9UN37",
                    "O75351"
                ]},
                "list_name": "upload_1",
                "plus_minus": "+"
            },
            "number_in_reference": 33,
            "term": {
                "id": "GO:0036257",
                "label": "multivesicular body organization"
            }
        },
        {
            "input_list": {
                "number_in_list": 8,
                "fold_enrichment": 1.2972972972972974,
                "fdr": 1,
                "expected": 6.166666666666666,
                "pValue": 0.40595893494102087,
                "mapped_id_list": {"mapped_id": [
                    "P61160",
                    "P60709",
                    "Q03468",
                    "Q8NFZ0",
                    "Q5FWF4",
                    "O96019",
                    "Q92878",
                    "Q6PIW4"
                ]},
                "list_name": "upload_1",
                "plus_minus": "+"
            },
            "number_in_reference": 132,
            "term": {
                "id": "GO:0000018",
                "label": "regulation of DNA recombination"
            }
        },
        {
            "input_list": {
                "number_in_list": 2,
                "fold_enrichment": 1.2972972972972974,
                "fdr": 1,
                "expected": 1.5416666666666665,
                "pValue": 0.6663820916946123,
                "mapped_id_list": {"mapped_id": [
                    "Q03518",
                    "Q03519"
                ]},
                "list_name": "upload_1",
                "plus_minus": "+"
            },
            "number_in_reference": 33,
            "term": {
                "id": "GO:0019883",
                "label": "antigen processing and presentation of endogenous antigen"
            }
        },
        {
            "input_list": {
                "number_in_list": 4,
                "fold_enrichment": 1.2972972972972974,
                "fdr": 1,
                "expected": 3.083333333333333,
                "pValue": 0.5514564862151148,
                "mapped_id_list": {"mapped_id": [
                    "Q8NA29",
                    "Q8NBN7",
                    "Q96RK4",
                    "Q8TAM2"
                ]},
                "list_name": "upload_1",
                "plus_minus": "+"
            },
            "number_in_reference": 66,
            "term": {
                "id": "GO:0046530",
                "label": "photoreceptor cell differentiation"
            }
        },
        {
            "input_list": {
                "number_in_list": 2,
                "fold_enrichment": 1.2972972972972974,
                "fdr": 1,
                "expected": 1.5416666666666665,
                "pValue": 0.6663820916946123,
                "mapped_id_list": {"mapped_id": [
                    "Q7RTV5",
                    "P55072"
                ]},
                "list_name": "upload_1",
                "plus_minus": "+"
            },
            "number_in_reference": 33,
            "term": {
                "id": "GO:1903580",
                "label": "positive regulation of ATP metabolic process"
            }
        },
        {
            "input_list": {
                "number_in_list": 4,
                "fold_enrichment": 1.2972972972972974,
                "fdr": 1,
                "expected": 3.083333333333333,
                "pValue": 0.5514564862151148,
                "mapped_id_list": {"mapped_id": [
                    "Q99943",
                    "P0DMV8",
                    "P0DMV9",
                    "O15120"
                ]},
                "list_name": "upload_1",
                "plus_minus": "+"
            },
            "number_in_reference": 66,
            "term": {
                "id": "GO:0060760",
                "label": "positive regulation of response to cytokine stimulus"
            }
        },
        {
            "input_list": {
                "number_in_list": 5,
                "fold_enrichment": 1.289482253337675,
                "fdr": 1,
                "expected": 3.8775252525252526,
                "pValue": 0.5956182784665489,
                "mapped_id_list": {"mapped_id": [
                    "Q6DKK2",
                    "Q9UN37",
                    "Q9UBP0",
                    "Q96RK4",
                    "O75351"
                ]},
                "list_name": "upload_1",
                "plus_minus": "+"
            },
            "number_in_reference": 83,
            "term": {
                "id": "GO:0000281",
                "label": "mitotic cytokinesis"
            }
        },
        {
            "input_list": {
                "number_in_list": 5,
                "fold_enrichment": 1.289482253337675,
                "fdr": 1,
                "expected": 3.8775252525252526,
                "pValue": 0.5956182784665489,
                "mapped_id_list": {"mapped_id": [
                    "Q96QD8",
                    "Q7L1I2",
                    "Q99719",
                    "Q16572",
                    "Q496J9"
                ]},
                "list_name": "upload_1",
                "plus_minus": "+"
            },
            "number_in_reference": 83,
            "term": {
                "id": "GO:0046928",
                "label": "regulation of neurotransmitter secretion"
            }
        },
        {
            "input_list": {
                "number_in_list": 6,
                "fold_enrichment": 1.2843243243243245,
                "fdr": 1,
                "expected": 4.671717171717171,
                "pValue": 0.47312538789476677,
                "mapped_id_list": {"mapped_id": [
                    "P21964",
                    "P80365",
                    "P23946",
                    "Q96RK4",
                    "P08311",
                    "P22732"
                ]},
                "list_name": "upload_1",
                "plus_minus": "+"
            },
            "number_in_reference": 100,
            "term": {
                "id": "GO:0003073",
                "label": "regulation of systemic arterial blood pressure"
            }
        },
        {
            "input_list": {
                "number_in_list": 3,
                "fold_enrichment": 1.2843243243243245,
                "fdr": 1,
                "expected": 2.3358585858585856,
                "pValue": 0.5068061292607482,
                "mapped_id_list": {"mapped_id": [
                    "Q9BZG1",
                    "Q13795",
                    "P46459"
                ]},
                "list_name": "upload_1",
                "plus_minus": "+"
            },
            "number_in_reference": 50,
            "term": {
                "id": "GO:0006893",
                "label": "Golgi to plasma membrane transport"
            }
        },
        {
            "input_list": {
                "number_in_list": 3,
                "fold_enrichment": 1.2843243243243245,
                "fdr": 1,
                "expected": 2.3358585858585856,
                "pValue": 0.5068061292607482,
                "mapped_id_list": {"mapped_id": [
                    "Q9BQD7",
                    "P31415",
                    "Q6P4H8"
                ]},
                "list_name": "upload_1",
                "plus_minus": "+"
            },
            "number_in_reference": 50,
            "term": {
                "id": "GO:2001259",
                "label": "positive regulation of cation channel activity"
            }
        },
        {
            "input_list": {
                "number_in_list": 3,
                "fold_enrichment": 1.2843243243243245,
                "fdr": 1,
                "expected": 2.3358585858585856,
                "pValue": 0.5068061292607482,
                "mapped_id_list": {"mapped_id": [
                    "P63261",
                    "P60709",
                    "Q8TAM2"
                ]},
                "list_name": "upload_1",
                "plus_minus": "+"
            },
            "number_in_reference": 50,
            "term": {
                "id": "GO:0001738",
                "label": "morphogenesis of a polarized epithelium"
            }
        },
        {
            "input_list": {
                "number_in_list": 3,
                "fold_enrichment": 1.2843243243243245,
                "fdr": 1,
                "expected": 2.3358585858585856,
                "pValue": 0.5068061292607482,
                "mapped_id_list": {"mapped_id": [
                    "Q6PD62",
                    "Q03468",
                    "P19447"
                ]},
                "list_name": "upload_1",
                "plus_minus": "+"
            },
            "number_in_reference": 50,
            "term": {
                "id": "GO:0006354",
                "label": "DNA-templated transcription elongation"
            }
        },
        {
            "input_list": {
                "number_in_list": 6,
                "fold_enrichment": 1.2843243243243245,
                "fdr": 1,
                "expected": 4.671717171717171,
                "pValue": 0.47312538789476677,
                "mapped_id_list": {"mapped_id": [
                    "Q96QD8",
                    "Q8NDX2",
                    "Q7L1I2",
                    "Q99719",
                    "Q16572",
                    "Q496J9"
                ]},
                "list_name": "upload_1",
                "plus_minus": "+"
            },
            "number_in_reference": 100,
            "term": {
                "id": "GO:0051588",
                "label": "regulation of neurotransmitter transport"
            }
        },
        {
            "input_list": {
                "number_in_list": 3,
                "fold_enrichment": 1.2843243243243245,
                "fdr": 1,
                "expected": 2.3358585858585856,
                "pValue": 0.5068061292607482,
                "mapped_id_list": {"mapped_id": [
                    "P40926",
                    "O43826",
                    "P11498"
                ]},
                "list_name": "upload_1",
                "plus_minus": "+"
            },
            "number_in_reference": 50,
            "term": {
                "id": "GO:0006094",
                "label": "gluconeogenesis"
            }
        },
        {
            "input_list": {
                "number_in_list": 3,
                "fold_enrichment": 1.2843243243243245,
                "fdr": 1,
                "expected": 2.3358585858585856,
                "pValue": 0.5068061292607482,
                "mapped_id_list": {"mapped_id": [
                    "Q9UN36",
                    "O95140",
                    "Q9ULP0"
                ]},
                "list_name": "upload_1",
                "plus_minus": "+"
            },
            "number_in_reference": 50,
            "term": {
                "id": "GO:0048662",
                "label": "negative regulation of smooth muscle cell proliferation"
            }
        },
        {
            "input_list": {
                "number_in_list": 3,
                "fold_enrichment": 1.2843243243243245,
                "fdr": 1,
                "expected": 2.3358585858585856,
                "pValue": 0.5068061292607482,
                "mapped_id_list": {"mapped_id": [
                    "P55072",
                    "P33897",
                    "P36404"
                ]},
                "list_name": "upload_1",
                "plus_minus": "+"
            },
            "number_in_reference": 50,
            "term": {
                "id": "GO:0043457",
                "label": "regulation of cellular respiration"
            }
        },
        {
            "input_list": {
                "number_in_list": 3,
                "fold_enrichment": 1.2843243243243245,
                "fdr": 1,
                "expected": 2.3358585858585856,
                "pValue": 0.5068061292607482,
                "mapped_id_list": {"mapped_id": [
                    "P50570",
                    "Q03519",
                    "Q9H1C4"
                ]},
                "list_name": "upload_1",
                "plus_minus": "+"
            },
            "number_in_reference": 50,
            "term": {
                "id": "GO:0019884",
                "label": "antigen processing and presentation of exogenous antigen"
            }
        },
        {
            "input_list": {
                "number_in_list": 3,
                "fold_enrichment": 1.2843243243243245,
                "fdr": 1,
                "expected": 2.3358585858585856,
                "pValue": 0.5068061292607482,
                "mapped_id_list": {"mapped_id": [
                    "A4D1T9",
                    "P34931",
                    "Q86WS5"
                ]},
                "list_name": "upload_1",
                "plus_minus": "+"
            },
            "number_in_reference": 50,
            "term": {
                "id": "GO:0035036",
                "label": "sperm-egg recognition"
            }
        },
        {
            "input_list": {
                "number_in_list": 3,
                "fold_enrichment": 1.2843243243243245,
                "fdr": 1,
                "expected": 2.3358585858585856,
                "pValue": 0.5068061292607482,
                "mapped_id_list": {"mapped_id": [
                    "Q09428",
                    "O00233",
                    "O95263"
                ]},
                "list_name": "upload_1",
                "plus_minus": "+"
            },
            "number_in_reference": 50,
            "term": {
                "id": "GO:0002792",
                "label": "negative regulation of peptide secretion"
            }
        },
        {
            "input_list": {
                "number_in_list": 57,
                "fold_enrichment": 1.2843243243243243,
                "fdr": 0.5160292253487686,
                "expected": 44.381313131313135,
                "pValue": 0.05822805665550626,
                "mapped_id_list": {"mapped_id": [
                    "Q5TEA6",
                    "Q14249",
                    "Q96TA2",
                    "P0DMV8",
                    "P0DMV9",
                    "Q9BYT1",
                    "Q9NXW2",
                    "Q9NYU1",
                    "Q9NYU2",
                    "Q86SG7",
                    "Q99884",
                    "P62195",
                    "Q9Y2C4",
                    "P23946",
                    "Q13042",
                    "Q92575",
                    "P55072",
                    "P08246",
                    "Q9H3F6",
                    "P38919",
                    "Q86W50",
                    "Q8WZ19",
                    "Q8NFZ0",
                    "P36776",
                    "Q5VST6",
                    "P12544",
                    "Q96GS6",
                    "O00233",
                    "O00237",
                    "Q9H1V8",
                    "Q9HCE5",
                    "P11021",
                    "P11142",
                    "P41002",
                    "Q9NUJ1",
                    "P40313",
                    "Q86U44",
                    "P08217",
                    "O94888",
                    "Q9UN37",
                    "P35998",
                    "P17844",
                    "P62333",
                    "Q8IYD1",
                    "Q8IXB1",
                    "O43464",
                    "P62191",
                    "Q9UNI1",
                    "P17980",
                    "O75351",
                    "P10144",
                    "Q13829",
                    "Q9UBV2",
                    "Q6PGP7",
                    "O15427",
                    "P43686",
                    "Q92624"
                ]},
                "list_name": "upload_1",
                "plus_minus": "+"
            },
            "number_in_reference": 950,
            "term": {
                "id": "GO:0009057",
                "label": "macromolecule catabolic process"
            }
        },
        {
            "input_list": {
                "number_in_list": 13,
                "fold_enrichment": 1.2823514758998629,
                "fdr": 1,
                "expected": 10.137626262626263,
                "pValue": 0.3308533985132097,
                "mapped_id_list": {"mapped_id": [
                    "O15294",
                    "P08217",
                    "P80365",
                    "O00418",
                    "P07814",
                    "P10912",
                    "P11166",
                    "P14672",
                    "Q9NY64",
                    "P27708",
                    "Q09428",
                    "P04040",
                    "Q96S37"
                ]},
                "list_name": "upload_1",
                "plus_minus": "+"
            },
            "number_in_reference": 217,
            "term": {
                "id": "GO:0032868",
                "label": "response to insulin"
            }
        },
        {
            "input_list": {
                "number_in_list": 13,
                "fold_enrichment": 1.2823514758998629,
                "fdr": 1,
                "expected": 10.137626262626263,
                "pValue": 0.3308533985132097,
                "mapped_id_list": {"mapped_id": [
                    "Q13126",
                    "P55017",
                    "P10912",
                    "P13569",
                    "Q5VZV1",
                    "P21439",
                    "P21964",
                    "P27708",
                    "P00966",
                    "P14060",
                    "P26439",
                    "Q92911",
                    "Q16790"
                ]},
                "list_name": "upload_1",
                "plus_minus": "+"
            },
            "number_in_reference": 217,
            "term": {
                "id": "GO:1901654",
                "label": "response to ketone"
            }
        },
        {
            "input_list": {
                "number_in_list": 7,
                "fold_enrichment": 1.2806652806652807,
                "fdr": 1,
                "expected": 5.465909090909091,
                "pValue": 0.5043325160531235,
                "mapped_id_list": {"mapped_id": [
                    "P33527",
                    "P21964",
                    "Q99685",
                    "Q9BV23",
                    "P16152",
                    "P15428",
                    "Q5T3U5"
                ]},
                "list_name": "upload_1",
                "plus_minus": "+"
            },
            "number_in_reference": 117,
            "term": {
                "id": "GO:0006690",
                "label": "icosanoid metabolic process"
            }
        },
        {
            "input_list": {
                "number_in_list": 19,
                "fold_enrichment": 1.2789393166751657,
                "fdr": 1,
                "expected": 14.856060606060606,
                "pValue": 0.28148368272721924,
                "mapped_id_list": {"mapped_id": [
                    "Q8IZY2",
                    "Q86U44",
                    "Q8TC12",
                    "Q5FWF4",
                    "Q9P2W7",
                    "O95263",
                    "O95461",
                    "P19447",
                    "P20941",
                    "P21964",
                    "Q03468",
                    "Q8NBN7",
                    "Q09428",
                    "P04040",
                    "P78363",
                    "Q9UPY5",
                    "Q9ULP0",
                    "O15527",
                    "P08246"
                ]},
                "list_name": "upload_1",
                "plus_minus": "+"
            },
            "number_in_reference": 318,
            "term": {
                "id": "GO:0009416",
                "label": "response to light stimulus"
            }
        },
        {
            "input_list": {
                "number_in_list": 31,
                "fold_enrichment": 1.2785502265271051,
                "fdr": 0.9933461320875067,
                "expected": 24.24621212121212,
                "pValue": 0.16930481212119283,
                "mapped_id_list": {"mapped_id": [
                    "Q86U44",
                    "Q9H649",
                    "Q0PNE2",
                    "P61221",
                    "Q92499",
                    "O15294",
                    "P38919",
                    "Q9Y6V7",
                    "Q86W50",
                    "P49279",
                    "O00418",
                    "Q9H9T3",
                    "P07814",
                    "O95568",
                    "P26196",
                    "O00571",
                    "Q8NE71",
                    "Q96CM3",
                    "P10144",
                    "Q96G46",
                    "Q9HCE5",
                    "O60832",
                    "O14717",
                    "Q6P087",
                    "Q96SZ6",
                    "Q96P11",
                    "Q9NRN9",
                    "Q13393",
                    "Q14240",
                    "P42694",
                    "Q9UHL0"
                ]},
                "list_name": "upload_1",
                "plus_minus": "+"
            },
            "number_in_reference": 519,
            "term": {
                "id": "GO:0010608",
                "label": "post-transcriptional regulation of gene expression"
            }
        },
        {
            "input_list": {
                "number_in_list": 4,
                "fold_enrichment": 1.2779346510689795,
                "fdr": 1,
                "expected": 3.1300505050505047,
                "pValue": 0.555745663795746,
                "mapped_id_list": {"mapped_id": [
                    "P21964",
                    "O15488",
                    "O43826",
                    "P46976"
                ]},
                "list_name": "upload_1",
                "plus_minus": "+"
            },
            "number_in_reference": 67,
            "term": {
                "id": "GO:0006112",
                "label": "energy reserve metabolic process"
            }
        },
        {
            "input_list": {
                "number_in_list": 8,
                "fold_enrichment": 1.2779346510689795,
                "fdr": 1,
                "expected": 6.2601010101010095,
                "pValue": 0.4121975645594107,
                "mapped_id_list": {"mapped_id": [
                    "Q7L523",
                    "Q9HB90",
                    "P00966",
                    "O94826",
                    "Q8NBW4",
                    "Q01650",
                    "Q9Y6K1",
                    "P26358"
                ]},
                "list_name": "upload_1",
                "plus_minus": "+"
            },
            "number_in_reference": 134,
            "term": {
                "id": "GO:0001101",
                "label": "response to acid chemical"
            }
        },
        {
            "input_list": {
                "number_in_list": 5,
                "fold_enrichment": 1.2741312741312742,
                "fdr": 1,
                "expected": 3.924242424242424,
                "pValue": 0.5977656236842156,
                "mapped_id_list": {"mapped_id": [
                    "P21912",
                    "O14561",
                    "Q16795",
                    "O43678",
                    "Q96LL9"
                ]},
                "list_name": "upload_1",
                "plus_minus": "+"
            },
            "number_in_reference": 84,
            "term": {
                "id": "GO:0006754",
                "label": "ATP biosynthetic process"
            }
        },
        {
            "input_list": {
                "number_in_list": 5,
                "fold_enrichment": 1.2741312741312742,
                "fdr": 1,
                "expected": 3.924242424242424,
                "pValue": 0.5977656236842156,
                "mapped_id_list": {"mapped_id": [
                    "Q96RK4",
                    "P81274",
                    "O75351",
                    "Q9UHD8",
                    "Q13099"
                ]},
                "list_name": "upload_1",
                "plus_minus": "+"
            },
            "number_in_reference": 84,
            "term": {
                "id": "GO:1902117",
                "label": "positive regulation of organelle assembly"
            }
        },
        {
            "input_list": {
                "number_in_list": 5,
                "fold_enrichment": 1.2741312741312742,
                "fdr": 1,
                "expected": 3.924242424242424,
                "pValue": 0.5977656236842156,
                "mapped_id_list": {"mapped_id": [
                    "Q9Y666",
                    "O15294",
                    "P23946",
                    "P22732",
                    "Q9UHW9"
                ]},
                "list_name": "upload_1",
                "plus_minus": "+"
            },
            "number_in_reference": 84,
            "term": {
                "id": "GO:0071331",
                "label": "cellular response to hexose stimulus"
            }
        },
        {
            "input_list": {
                "number_in_list": 5,
                "fold_enrichment": 1.2741312741312742,
                "fdr": 1,
                "expected": 3.924242424242424,
                "pValue": 0.5977656236842156,
                "mapped_id_list": {"mapped_id": [
                    "Q9BQD7",
                    "P31415",
                    "P08183",
                    "P13569",
                    "Q6P4H8"
                ]},
                "list_name": "upload_1",
                "plus_minus": "+"
            },
            "number_in_reference": 84,
            "term": {
                "id": "GO:0032414",
                "label": "positive regulation of ion transmembrane transporter activity"
            }
        },
        {
            "input_list": {
                "number_in_list": 12,
                "fold_enrichment": 1.2716082419052717,
                "fdr": 1,
                "expected": 9.436868686868687,
                "pValue": 0.3985811578415677,
                "mapped_id_list": {"mapped_id": [
                    "Q2VIR3",
                    "P46087",
                    "Q9UI43",
                    "Q9BUQ8",
                    "Q92499",
                    "Q13838",
                    "Q9NUL7",
                    "Q86XP3",
                    "Q9UHI6",
                    "P83876",
                    "P41091",
                    "O94906"
                ]},
                "list_name": "upload_1",
                "plus_minus": "+"
            },
            "number_in_reference": 202,
            "term": {
                "id": "GO:0022618",
                "label": "protein-RNA complex assembly"
            }
        },
        {
            "input_list": {
                "number_in_list": 26,
                "fold_enrichment": 1.2706405035172157,
                "fdr": 1,
                "expected": 20.462121212121215,
                "pValue": 0.20692054524495473,
                "mapped_id_list": {"mapped_id": [
                    "Q9Y666",
                    "Q9Y345",
                    "P21964",
                    "Q7L1I2",
                    "Q09428",
                    "Q16572",
                    "Q9UHW9",
                    "Q9GZV3",
                    "Q8NDX2",
                    "Q9Y277",
                    "P48067",
                    "Q9H598",
                    "Q05940",
                    "Q9P2U7",
                    "Q9P2U8",
                    "Q9H2X9",
                    "O95461",
                    "P30531",
                    "Q9H3Z4",
                    "Q7L0J3",
                    "Q99719",
                    "P23975",
                    "Q9UP95",
                    "P21796",
                    "Q01959",
                    "Q496J9"
                ]},
                "list_name": "upload_1",
                "plus_minus": "+"
            },
            "number_in_reference": 438,
            "term": {
                "id": "GO:0099537",
                "label": "trans-synaptic signaling"
            }
        },
        {
            "input_list": {
                "number_in_list": 33,
                "fold_enrichment": 1.2704647093136303,
                "fdr": 0.9221458798149957,
                "expected": 25.974747474747474,
                "pValue": 0.15329775368701695,
                "mapped_id_list": {"mapped_id": [
                    "Q8IZY2",
                    "P54577",
                    "P54136",
                    "Q9BUT1",
                    "Q5VV42",
                    "Q9BTE6",
                    "Q8IYD1",
                    "P61221",
                    "P23946",
                    "P47897",
                    "Q9UPY5",
                    "Q9HA77",
                    "P08246",
                    "P07237",
                    "P49411",
                    "O00418",
                    "P07814",
                    "O00571",
                    "O00178",
                    "Q8NE71",
                    "Q9NP78",
                    "P41091",
                    "Q96GW9",
                    "Q9Y5P6",
                    "Q96IJ6",
                    "Q2VIR3",
                    "Q6PGP7",
                    "P08311",
                    "Q14240",
                    "Q9UET6",
                    "P49589",
                    "Q5JPH6",
                    "P60842"
                ]},
                "list_name": "upload_1",
                "plus_minus": "+"
            },
            "number_in_reference": 556,
            "term": {
                "id": "GO:0006518",
                "label": "peptide metabolic process"
            }
        },
        {
            "input_list": {
                "number_in_list": 8,
                "fold_enrichment": 1.2684684684684684,
                "fdr": 1,
                "expected": 6.306818181818182,
                "pValue": 0.41551565824252523,
                "mapped_id_list": {"mapped_id": [
                    "P38919",
                    "Q9NUU7",
                    "Q9UMR2",
                    "P61221",
                    "Q13838",
                    "Q9UHL0",
                    "P38646",
                    "O00148"
                ]},
                "list_name": "upload_1",
                "plus_minus": "+"
            },
            "number_in_reference": 135,
            "term": {
                "id": "GO:0051168",
                "label": "nuclear export"
            }
        },
        {
            "input_list": {
                "number_in_list": 19,
                "fold_enrichment": 1.2669866127810052,
                "fdr": 1,
                "expected": 14.996212121212121,
                "pValue": 0.28446772268370146,
                "mapped_id_list": {"mapped_id": [
                    "O95347",
                    "Q15645",
                    "P54652",
                    "Q14565",
                    "Q8WYJ6",
                    "Q9Y620",
                    "Q9UN37",
                    "O75771",
                    "O75351",
                    "Q6PIW4",
                    "Q9NQI0",
                    "P61160",
                    "Q9UBP0",
                    "Q9NTJ3",
                    "Q92698",
                    "Q8IYD8",
                    "Q96DB5",
                    "Q92878",
                    "Q14683"
                ]},
                "list_name": "upload_1",
                "plus_minus": "+"
            },
            "number_in_reference": 321,
            "term": {
                "id": "GO:0000280",
                "label": "nuclear division"
            }
        },
        {
            "input_list": {
                "number_in_list": 15,
                "fold_enrichment": 1.264098744413705,
                "fdr": 1,
                "expected": 11.866161616161616,
                "pValue": 0.36629699233679053,
                "mapped_id_list": {"mapped_id": [
                    "P26572",
                    "Q9UQ53",
                    "P0DMV8",
                    "Q9UBM8",
                    "P0DMV9",
                    "Q9UN37",
                    "Q10469",
                    "P26196",
                    "P30825",
                    "Q695T7",
                    "Q9BYC5",
                    "O75351",
                    "P11498",
                    "P55072",
                    "Q9UM21"
                ]},
                "list_name": "upload_1",
                "plus_minus": "+"
            },
            "number_in_reference": 254,
            "term": {
                "id": "GO:0016032",
                "label": "viral process"
            }
        },
        {
            "input_list": {
                "number_in_list": 23,
                "fold_enrichment": 1.2623700623700624,
                "fdr": 1,
                "expected": 18.21969696969697,
                "pValue": 0.22693182628376102,
                "mapped_id_list": {"mapped_id": [
                    "Q5TEA6",
                    "Q8WZ19",
                    "O94888",
                    "P62191",
                    "P17980",
                    "P35998",
                    "Q9NXW2",
                    "O00237",
                    "Q9NYU1",
                    "Q13829",
                    "Q9NYU2",
                    "Q9UBV2",
                    "P11021",
                    "P41002",
                    "P62333",
                    "Q8IXB1",
                    "P62195",
                    "Q13042",
                    "Q92575",
                    "P55072",
                    "P43686",
                    "Q92624",
                    "Q9H3F6"
                ]},
                "list_name": "upload_1",
                "plus_minus": "+"
            },
            "number_in_reference": 390,
            "term": {
                "id": "GO:0010498",
                "label": "proteasomal protein catabolic process"
            }
        },
        {
            "input_list": {
                "number_in_list": 50,
                "fold_enrichment": 1.262111167771545,
                "fdr": 0.6855080153432564,
                "expected": 39.61616161616162,
                "pValue": 0.09570039077940365,
                "mapped_id_list": {"mapped_id": [
                    "P28288",
                    "P0DMV8",
                    "O95477",
                    "P0DMV9",
                    "P10912",
                    "Q9Y6K1",
                    "P21964",
                    "P27708",
                    "O94826",
                    "P04040",
                    "Q92499",
                    "Q16790",
                    "P31645",
                    "P38919",
                    "Q13126",
                    "P31689",
                    "P60709",
                    "Q5VZV1",
                    "O95243",
                    "P11142",
                    "O14958",
                    "Q7Z3Q1",
                    "Q92841",
                    "O15527",
                    "Q99757",
                    "Q01959",
                    "Q99758",
                    "P80365",
                    "P13569",
                    "P15428",
                    "O60706",
                    "P53985",
                    "Q9BZC7",
                    "P17844",
                    "P00966",
                    "P14060",
                    "Q4U2R8",
                    "P26439",
                    "Q92911",
                    "Q9UPY5",
                    "P26358",
                    "P09914",
                    "P55017",
                    "O00418",
                    "O15550",
                    "P68133",
                    "O95342",
                    "O43826",
                    "P30531",
                    "P21439"
                ]},
                "list_name": "upload_1",
                "plus_minus": "+"
            },
            "number_in_reference": 848,
            "term": {
                "id": "GO:0014070",
                "label": "response to organic cyclic compound"
            }
        },
        {
            "input_list": {
                "number_in_list": 6,
                "fold_enrichment": 1.2591414944356123,
                "fdr": 1,
                "expected": 4.765151515151515,
                "pValue": 0.48065141101925446,
                "mapped_id_list": {"mapped_id": [
                    "Q6DKK2",
                    "Q9Y276",
                    "O14561",
                    "Q16795",
                    "O43678",
                    "Q5TEU4"
                ]},
                "list_name": "upload_1",
                "plus_minus": "+"
            },
            "number_in_reference": 102,
            "term": {
                "id": "GO:0033108",
                "label": "mitochondrial respiratory chain complex assembly"
            }
        },
        {
            "input_list": {
                "number_in_list": 3,
                "fold_enrichment": 1.2591414944356123,
                "fdr": 1,
                "expected": 2.3825757575757573,
                "pValue": 0.5151200786841622,
                "mapped_id_list": {"mapped_id": [
                    "Q8WVX9",
                    "Q96K12",
                    "Q53GQ0"
                ]},
                "list_name": "upload_1",
                "plus_minus": "+"
            },
            "number_in_reference": 51,
            "term": {
                "id": "GO:1901570",
                "label": "fatty acid derivative biosynthetic process"
            }
        },
        {
            "input_list": {
                "number_in_list": 3,
                "fold_enrichment": 1.2591414944356123,
                "fdr": 1,
                "expected": 2.3825757575757573,
                "pValue": 0.5151200786841622,
                "mapped_id_list": {"mapped_id": [
                    "Q9BZG1",
                    "Q13795",
                    "P46459"
                ]},
                "list_name": "upload_1",
                "plus_minus": "+"
            },
            "number_in_reference": 51,
            "term": {
                "id": "GO:0061951",
                "label": "establishment of protein localization to plasma membrane"
            }
        },
        {
            "input_list": {
                "number_in_list": 3,
                "fold_enrichment": 1.2591414944356123,
                "fdr": 1,
                "expected": 2.3825757575757573,
                "pValue": 0.5151200786841622,
                "mapped_id_list": {"mapped_id": [
                    "O95477",
                    "Q9H4M9",
                    "P45844"
                ]},
                "list_name": "upload_1",
                "plus_minus": "+"
            },
            "number_in_reference": 51,
            "term": {
                "id": "GO:0010883",
                "label": "regulation of lipid storage"
            }
        },
        {
            "input_list": {
                "number_in_list": 2,
                "fold_enrichment": 1.259141494435612,
                "fdr": 1,
                "expected": 1.5883838383838385,
                "pValue": 0.6723394928376775,
                "mapped_id_list": {"mapped_id": [
                    "P10912",
                    "P00966"
                ]},
                "list_name": "upload_1",
                "plus_minus": "+"
            },
            "number_in_reference": 34,
            "term": {
                "id": "GO:0060416",
                "label": "response to growth hormone"
            }
        },
        {
            "input_list": {
                "number_in_list": 2,
                "fold_enrichment": 1.259141494435612,
                "fdr": 1,
                "expected": 1.5883838383838385,
                "pValue": 0.6723394928376775,
                "mapped_id_list": {"mapped_id": [
                    "P50570",
                    "Q9H1C4"
                ]},
                "list_name": "upload_1",
                "plus_minus": "+"
            },
            "number_in_reference": 34,
            "term": {
                "id": "GO:0002504",
                "label": "antigen processing and presentation of peptide or polysaccharide antigen via MHC class II"
            }
        },
        {
            "input_list": {
                "number_in_list": 1,
                "fold_enrichment": 1.259141494435612,
                "fdr": 1,
                "expected": 0.7941919191919192,
                "pValue": 0.5567696937619585,
                "mapped_id_list": {"mapped_id": "O96019"},
                "list_name": "upload_1",
                "plus_minus": "+"
            },
            "number_in_reference": 17,
            "term": {
                "id": "GO:0060382",
                "label": "regulation of DNA strand elongation"
            }
        },
        {
            "input_list": {
                "number_in_list": 1,
                "fold_enrichment": 1.259141494435612,
                "fdr": 1,
                "expected": 0.7941919191919192,
                "pValue": 0.5567696937619585,
                "mapped_id_list": {"mapped_id": "Q9NP58"},
                "list_name": "upload_1",
                "plus_minus": "+"
            },
            "number_in_reference": 17,
            "term": {
                "id": "GO:0006878",
                "label": "intracellular copper ion homeostasis"
            }
        },
        {
            "input_list": {
                "number_in_list": 1,
                "fold_enrichment": 1.259141494435612,
                "fdr": 1,
                "expected": 0.7941919191919192,
                "pValue": 0.5567696937619585,
                "mapped_id_list": {"mapped_id": "Q9Y4W6"},
                "list_name": "upload_1",
                "plus_minus": "+"
            },
            "number_in_reference": 17,
            "term": {
                "id": "GO:0006851",
                "label": "mitochondrial calcium ion transmembrane transport"
            }
        },
        {
            "input_list": {
                "number_in_list": 1,
                "fold_enrichment": 1.259141494435612,
                "fdr": 1,
                "expected": 0.7941919191919192,
                "pValue": 0.5567696937619585,
                "mapped_id_list": {"mapped_id": "Q03519"},
                "list_name": "upload_1",
                "plus_minus": "+"
            },
            "number_in_reference": 17,
            "term": {
                "id": "GO:0002484",
                "label": "antigen processing and presentation of endogenous peptide antigen via MHC class I via ER pathway"
            }
        },
        {
            "input_list": {
                "number_in_list": 1,
                "fold_enrichment": 1.259141494435612,
                "fdr": 1,
                "expected": 0.7941919191919192,
                "pValue": 0.5567696937619585,
                "mapped_id_list": {"mapped_id": "Q03519"},
                "list_name": "upload_1",
                "plus_minus": "+"
            },
            "number_in_reference": 17,
            "term": {
                "id": "GO:0002476",
                "label": "antigen processing and presentation of endogenous peptide antigen via MHC class Ib"
            }
        },
        {
            "input_list": {
                "number_in_list": 1,
                "fold_enrichment": 1.259141494435612,
                "fdr": 1,
                "expected": 0.7941919191919192,
                "pValue": 0.5567696937619585,
                "mapped_id_list": {"mapped_id": "Q16572"},
                "list_name": "upload_1",
                "plus_minus": "+"
            },
            "number_in_reference": 17,
            "term": {
                "id": "GO:0001956",
                "label": "positive regulation of neurotransmitter secretion"
            }
        },
        {
            "input_list": {
                "number_in_list": 1,
                "fold_enrichment": 1.259141494435612,
                "fdr": 1,
                "expected": 0.7941919191919192,
                "pValue": 0.5567696937619585,
                "mapped_id_list": {"mapped_id": "Q03519"},
                "list_name": "upload_1",
                "plus_minus": "+"
            },
            "number_in_reference": 17,
            "term": {
                "id": "GO:0001913",
                "label": "T cell mediated cytotoxicity"
            }
        },
        {
            "input_list": {
                "number_in_list": 2,
                "fold_enrichment": 1.259141494435612,
                "fdr": 1,
                "expected": 1.5883838383838385,
                "pValue": 0.6723394928376775,
                "mapped_id_list": {"mapped_id": [
                    "Q8NES3",
                    "O00587"
                ]},
                "list_name": "upload_1",
                "plus_minus": "+"
            },
            "number_in_reference": 34,
            "term": {
                "id": "GO:0002335",
                "label": "mature B cell differentiation"
            }
        },
        {
            "input_list": {
                "number_in_list": 1,
                "fold_enrichment": 1.259141494435612,
                "fdr": 1,
                "expected": 0.7941919191919192,
                "pValue": 0.5567696937619585,
                "mapped_id_list": {"mapped_id": "P21439"},
                "list_name": "upload_1",
                "plus_minus": "+"
            },
            "number_in_reference": 17,
            "term": {
                "id": "GO:0045472",
                "label": "response to ether"
            }
        },
        {
            "input_list": {
                "number_in_list": 1,
                "fold_enrichment": 1.259141494435612,
                "fdr": 1,
                "expected": 0.7941919191919192,
                "pValue": 0.5567696937619585,
                "mapped_id_list": {"mapped_id": "Q7Z494"},
                "list_name": "upload_1",
                "plus_minus": "+"
            },
            "number_in_reference": 17,
            "term": {
                "id": "GO:0072189",
                "label": "ureter development"
            }
        },
        {
            "input_list": {
                "number_in_list": 2,
                "fold_enrichment": 1.259141494435612,
                "fdr": 1,
                "expected": 1.5883838383838385,
                "pValue": 0.6723394928376775,
                "mapped_id_list": {"mapped_id": [
                    "P33527",
                    "Q5T3U5"
                ]},
                "list_name": "upload_1",
                "plus_minus": "+"
            },
            "number_in_reference": 34,
            "term": {
                "id": "GO:0006691",
                "label": "leukotriene metabolic process"
            }
        },
        {
            "input_list": {
                "number_in_list": 2,
                "fold_enrichment": 1.259141494435612,
                "fdr": 1,
                "expected": 1.5883838383838385,
                "pValue": 0.6723394928376775,
                "mapped_id_list": {"mapped_id": [
                    "P11142",
                    "Q9UN37"
                ]},
                "list_name": "upload_1",
                "plus_minus": "+"
            },
            "number_in_reference": 34,
            "term": {
                "id": "GO:0006622",
                "label": "protein targeting to lysosome"
            }
        },
        {
            "input_list": {
                "number_in_list": 2,
                "fold_enrichment": 1.259141494435612,
                "fdr": 1,
                "expected": 1.5883838383838385,
                "pValue": 0.6723394928376775,
                "mapped_id_list": {"mapped_id": [
                    "Q03468",
                    "O94826"
                ]},
                "list_name": "upload_1",
                "plus_minus": "+"
            },
            "number_in_reference": 34,
            "term": {
                "id": "GO:0002230",
                "label": "positive regulation of defense response to virus by host"
            }
        },
        {
            "input_list": {
                "number_in_list": 1,
                "fold_enrichment": 1.259141494435612,
                "fdr": 1,
                "expected": 0.7941919191919192,
                "pValue": 0.5567696937619585,
                "mapped_id_list": {"mapped_id": "O43826"},
                "list_name": "upload_1",
                "plus_minus": "+"
            },
            "number_in_reference": 17,
            "term": {
                "id": "GO:0001780",
                "label": "neutrophil homeostasis"
            }
        },
        {
            "input_list": {
                "number_in_list": 1,
                "fold_enrichment": 1.259141494435612,
                "fdr": 1,
                "expected": 0.7941919191919192,
                "pValue": 0.5567696937619585,
                "mapped_id_list": {"mapped_id": "Q04671"},
                "list_name": "upload_1",
                "plus_minus": "+"
            },
            "number_in_reference": 17,
            "term": {
                "id": "GO:0006570",
                "label": "tyrosine metabolic process"
            }
        },
        {
            "input_list": {
                "number_in_list": 1,
                "fold_enrichment": 1.259141494435612,
                "fdr": 1,
                "expected": 0.7941919191919192,
                "pValue": 0.5567696937619585,
                "mapped_id_list": {"mapped_id": "P24158"},
                "list_name": "upload_1",
                "plus_minus": "+"
            },
            "number_in_reference": 17,
            "term": {
                "id": "GO:0045217",
                "label": "cell-cell junction maintenance"
            }
        },
        {
            "input_list": {
                "number_in_list": 1,
                "fold_enrichment": 1.259141494435612,
                "fdr": 1,
                "expected": 0.7941919191919192,
                "pValue": 0.5567696937619585,
                "mapped_id_list": {"mapped_id": "P08246"},
                "list_name": "upload_1",
                "plus_minus": "+"
            },
            "number_in_reference": 17,
            "term": {
                "id": "GO:0032717",
                "label": "negative regulation of interleukin-8 production"
            }
        },
        {
            "input_list": {
                "number_in_list": 1,
                "fold_enrichment": 1.259141494435612,
                "fdr": 1,
                "expected": 0.7941919191919192,
                "pValue": 0.5567696937619585,
                "mapped_id_list": {"mapped_id": "Q8TAM2"},
                "list_name": "upload_1",
                "plus_minus": "+"
            },
            "number_in_reference": 17,
            "term": {
                "id": "GO:0045198",
                "label": "establishment of epithelial cell apical/basal polarity"
            }
        },
        {
            "input_list": {
                "number_in_list": 5,
                "fold_enrichment": 1.259141494435612,
                "fdr": 1,
                "expected": 3.970959595959596,
                "pValue": 0.6000917915092486,
                "mapped_id_list": {"mapped_id": [
                    "P09914",
                    "P17844",
                    "Q8WXG1",
                    "O00571",
                    "Q96PZ2"
                ]},
                "list_name": "upload_1",
                "plus_minus": "+"
            },
            "number_in_reference": 85,
            "term": {
                "id": "GO:0045069",
                "label": "regulation of viral genome replication"
            }
        },
        {
            "input_list": {
                "number_in_list": 1,
                "fold_enrichment": 1.259141494435612,
                "fdr": 1,
                "expected": 0.7941919191919192,
                "pValue": 0.5567696937619585,
                "mapped_id_list": {"mapped_id": "P33897"},
                "list_name": "upload_1",
                "plus_minus": "+"
            },
            "number_in_reference": 17,
            "term": {
                "id": "GO:1901569",
                "label": "fatty acid derivative catabolic process"
            }
        },
        {
            "input_list": {
                "number_in_list": 4,
                "fold_enrichment": 1.259141494435612,
                "fdr": 1,
                "expected": 3.176767676767677,
                "pValue": 0.5602213512953466,
                "mapped_id_list": {"mapped_id": [
                    "Q7L0J3",
                    "P13569",
                    "Q99719",
                    "Q05940"
                ]},
                "list_name": "upload_1",
                "plus_minus": "+"
            },
            "number_in_reference": 68,
            "term": {
                "id": "GO:0140029",
                "label": "exocytic process"
            }
        },
        {
            "input_list": {
                "number_in_list": 1,
                "fold_enrichment": 1.259141494435612,
                "fdr": 1,
                "expected": 0.7941919191919192,
                "pValue": 0.5567696937619585,
                "mapped_id_list": {"mapped_id": "Q96RK4"},
                "list_name": "upload_1",
                "plus_minus": "+"
            },
            "number_in_reference": 17,
            "term": {
                "id": "GO:0044320",
                "label": "cellular response to leptin stimulus"
            }
        },
        {
            "input_list": {
                "number_in_list": 1,
                "fold_enrichment": 1.259141494435612,
                "fdr": 1,
                "expected": 0.7941919191919192,
                "pValue": 0.5567696937619585,
                "mapped_id_list": {"mapped_id": "Q8IYD8"},
                "list_name": "upload_1",
                "plus_minus": "+"
            },
            "number_in_reference": 17,
            "term": {
                "id": "GO:0000712",
                "label": "resolution of meiotic recombination intermediates"
            }
        },
        {
            "input_list": {
                "number_in_list": 1,
                "fold_enrichment": 1.259141494435612,
                "fdr": 1,
                "expected": 0.7941919191919192,
                "pValue": 0.5567696937619585,
                "mapped_id_list": {"mapped_id": "Q15645"},
                "list_name": "upload_1",
                "plus_minus": "+"
            },
            "number_in_reference": 17,
            "term": {
                "id": "GO:0051447",
                "label": "negative regulation of meiotic cell cycle"
            }
        },
        {
            "input_list": {
                "number_in_list": 2,
                "fold_enrichment": 1.259141494435612,
                "fdr": 1,
                "expected": 1.5883838383838385,
                "pValue": 0.6723394928376775,
                "mapped_id_list": {"mapped_id": [
                    "P62330",
                    "Q8TAM2"
                ]},
                "list_name": "upload_1",
                "plus_minus": "+"
            },
            "number_in_reference": 34,
            "term": {
                "id": "GO:0090162",
                "label": "establishment of epithelial cell polarity"
            }
        },
        {
            "input_list": {
                "number_in_list": 1,
                "fold_enrichment": 1.259141494435612,
                "fdr": 1,
                "expected": 0.7941919191919192,
                "pValue": 0.5567696937619585,
                "mapped_id_list": {"mapped_id": "A6NMB9"},
                "list_name": "upload_1",
                "plus_minus": "+"
            },
            "number_in_reference": 17,
            "term": {
                "id": "GO:0070571",
                "label": "negative regulation of neuron projection regeneration"
            }
        },
        {
            "input_list": {
                "number_in_list": 1,
                "fold_enrichment": 1.259141494435612,
                "fdr": 1,
                "expected": 0.7941919191919192,
                "pValue": 0.5567696937619585,
                "mapped_id_list": {"mapped_id": "Q8IVW8"},
                "list_name": "upload_1",
                "plus_minus": "+"
            },
            "number_in_reference": 17,
            "term": {
                "id": "GO:0120305",
                "label": "regulation of pigmentation"
            }
        },
        {
            "input_list": {
                "number_in_list": 10,
                "fold_enrichment": 1.259141494435612,
                "fdr": 1,
                "expected": 7.941919191919192,
                "pValue": 0.4613689089004679,
                "mapped_id_list": {"mapped_id": [
                    "P11021",
                    "Q9BUT1",
                    "O14958",
                    "Q96RK4",
                    "P81274",
                    "P10599",
                    "Q05940",
                    "Q9HBF4",
                    "Q13087",
                    "P36404"
                ]},
                "list_name": "upload_1",
                "plus_minus": "+"
            },
            "number_in_reference": 170,
            "term": {
                "id": "GO:0051235",
                "label": "maintenance of location"
            }
        },
        {
            "input_list": {
                "number_in_list": 1,
                "fold_enrichment": 1.259141494435612,
                "fdr": 1,
                "expected": 0.7941919191919192,
                "pValue": 0.5567696937619585,
                "mapped_id_list": {"mapped_id": "Q8NBU5"},
                "list_name": "upload_1",
                "plus_minus": "+"
            },
            "number_in_reference": 17,
            "term": {
                "id": "GO:0099149",
                "label": "regulation of postsynaptic neurotransmitter receptor internalization"
            }
        },
        {
            "input_list": {
                "number_in_list": 1,
                "fold_enrichment": 1.259141494435612,
                "fdr": 1,
                "expected": 0.7941919191919192,
                "pValue": 0.5567696937619585,
                "mapped_id_list": {"mapped_id": "P26358"},
                "list_name": "upload_1",
                "plus_minus": "+"
            },
            "number_in_reference": 17,
            "term": {
                "id": "GO:0051151",
                "label": "negative regulation of smooth muscle cell differentiation"
            }
        },
        {
            "input_list": {
                "number_in_list": 1,
                "fold_enrichment": 1.259141494435612,
                "fdr": 1,
                "expected": 0.7941919191919192,
                "pValue": 0.5567696937619585,
                "mapped_id_list": {"mapped_id": "Q92878"},
                "list_name": "upload_1",
                "plus_minus": "+"
            },
            "number_in_reference": 17,
            "term": {
                "id": "GO:0016233",
                "label": "telomere capping"
            }
        },
        {
            "input_list": {
                "number_in_list": 1,
                "fold_enrichment": 1.259141494435612,
                "fdr": 1,
                "expected": 0.7941919191919192,
                "pValue": 0.5567696937619585,
                "mapped_id_list": {"mapped_id": "Q9UPY5"},
                "list_name": "upload_1",
                "plus_minus": "+"
            },
            "number_in_reference": 17,
            "term": {
                "id": "GO:1903909",
                "label": "regulation of receptor clustering"
            }
        },
        {
            "input_list": {
                "number_in_list": 2,
                "fold_enrichment": 1.259141494435612,
                "fdr": 1,
                "expected": 1.5883838383838385,
                "pValue": 0.6723394928376775,
                "mapped_id_list": {"mapped_id": [
                    "Q86U44",
                    "P17844"
                ]},
                "list_name": "upload_1",
                "plus_minus": "+"
            },
            "number_in_reference": 34,
            "term": {
                "id": "GO:0035196",
                "label": "miRNA processing"
            }
        },
        {
            "input_list": {
                "number_in_list": 1,
                "fold_enrichment": 1.259141494435612,
                "fdr": 1,
                "expected": 0.7941919191919192,
                "pValue": 0.5567696937619585,
                "mapped_id_list": {"mapped_id": "Q9ULP0"},
                "list_name": "upload_1",
                "plus_minus": "+"
            },
            "number_in_reference": 17,
            "term": {
                "id": "GO:0060973",
                "label": "cell migration involved in heart development"
            }
        },
        {
            "input_list": {
                "number_in_list": 1,
                "fold_enrichment": 1.259141494435612,
                "fdr": 1,
                "expected": 0.7941919191919192,
                "pValue": 0.5567696937619585,
                "mapped_id_list": {"mapped_id": "P61160"},
                "list_name": "upload_1",
                "plus_minus": "+"
            },
            "number_in_reference": 17,
            "term": {
                "id": "GO:0008356",
                "label": "asymmetric cell division"
            }
        },
        {
            "input_list": {
                "number_in_list": 1,
                "fold_enrichment": 1.259141494435612,
                "fdr": 1,
                "expected": 0.7941919191919192,
                "pValue": 0.5567696937619585,
                "mapped_id_list": {"mapped_id": "Q9UBP0"},
                "list_name": "upload_1",
                "plus_minus": "+"
            },
            "number_in_reference": 17,
            "term": {
                "id": "GO:0019896",
                "label": "axonal transport of mitochondrion"
            }
        },
        {
            "input_list": {
                "number_in_list": 1,
                "fold_enrichment": 1.259141494435612,
                "fdr": 1,
                "expected": 0.7941919191919192,
                "pValue": 0.5567696937619585,
                "mapped_id_list": {"mapped_id": "Q9BZW2"},
                "list_name": "upload_1",
                "plus_minus": "+"
            },
            "number_in_reference": 17,
            "term": {
                "id": "GO:0008272",
                "label": "sulfate transport"
            }
        },
        {
            "input_list": {
                "number_in_list": 1,
                "fold_enrichment": 1.259141494435612,
                "fdr": 1,
                "expected": 0.7941919191919192,
                "pValue": 0.5567696937619585,
                "mapped_id_list": {"mapped_id": "Q96RK4"},
                "list_name": "upload_1",
                "plus_minus": "+"
            },
            "number_in_reference": 17,
            "term": {
                "id": "GO:0003356",
                "label": "regulation of cilium beat frequency"
            }
        },
        {
            "input_list": {
                "number_in_list": 2,
                "fold_enrichment": 1.259141494435612,
                "fdr": 1,
                "expected": 1.5883838383838385,
                "pValue": 0.6723394928376775,
                "mapped_id_list": {"mapped_id": [
                    "Q32NB8",
                    "Q99758"
                ]},
                "list_name": "upload_1",
                "plus_minus": "+"
            },
            "number_in_reference": 34,
            "term": {
                "id": "GO:0046471",
                "label": "phosphatidylglycerol metabolic process"
            }
        },
        {
            "input_list": {
                "number_in_list": 1,
                "fold_enrichment": 1.259141494435612,
                "fdr": 1,
                "expected": 0.7941919191919192,
                "pValue": 0.5567696937619585,
                "mapped_id_list": {"mapped_id": "Q86SQ0"},
                "list_name": "upload_1",
                "plus_minus": "+"
            },
            "number_in_reference": 17,
            "term": {
                "id": "GO:0010470",
                "label": "regulation of gastrulation"
            }
        },
        {
            "input_list": {
                "number_in_list": 2,
                "fold_enrichment": 1.259141494435612,
                "fdr": 1,
                "expected": 1.5883838383838385,
                "pValue": 0.6723394928376775,
                "mapped_id_list": {"mapped_id": [
                    "O95477",
                    "P00966"
                ]},
                "list_name": "upload_1",
                "plus_minus": "+"
            },
            "number_in_reference": 34,
            "term": {
                "id": "GO:0034405",
                "label": "response to fluid shear stress"
            }
        },
        {
            "input_list": {
                "number_in_list": 1,
                "fold_enrichment": 1.259141494435612,
                "fdr": 1,
                "expected": 0.7941919191919192,
                "pValue": 0.5567696937619585,
                "mapped_id_list": {"mapped_id": "Q01959"},
                "list_name": "upload_1",
                "plus_minus": "+"
            },
            "number_in_reference": 17,
            "term": {
                "id": "GO:0021984",
                "label": "adenohypophysis development"
            }
        },
        {
            "input_list": {
                "number_in_list": 1,
                "fold_enrichment": 1.259141494435612,
                "fdr": 1,
                "expected": 0.7941919191919192,
                "pValue": 0.5567696937619585,
                "mapped_id_list": {"mapped_id": "P53794"},
                "list_name": "upload_1",
                "plus_minus": "+"
            },
            "number_in_reference": 17,
            "term": {
                "id": "GO:1903428",
                "label": "positive regulation of reactive oxygen species biosynthetic process"
            }
        },
        {
            "input_list": {
                "number_in_list": 2,
                "fold_enrichment": 1.259141494435612,
                "fdr": 1,
                "expected": 1.5883838383838385,
                "pValue": 0.6723394928376775,
                "mapped_id_list": {"mapped_id": [
                    "P55011",
                    "Q11130"
                ]},
                "list_name": "upload_1",
                "plus_minus": "+"
            },
            "number_in_reference": 34,
            "term": {
                "id": "GO:0072678",
                "label": "T cell migration"
            }
        },
        {
            "input_list": {
                "number_in_list": 5,
                "fold_enrichment": 1.259141494435612,
                "fdr": 1,
                "expected": 3.970959595959596,
                "pValue": 0.6000917915092486,
                "mapped_id_list": {"mapped_id": [
                    "P11142",
                    "Q7L523",
                    "Q9HB90",
                    "Q9UN37",
                    "Q9H3U5"
                ]},
                "list_name": "upload_1",
                "plus_minus": "+"
            },
            "number_in_reference": 85,
            "term": {
                "id": "GO:0072665",
                "label": "protein localization to vacuole"
            }
        },
        {
            "input_list": {
                "number_in_list": 2,
                "fold_enrichment": 1.259141494435612,
                "fdr": 1,
                "expected": 1.5883838383838385,
                "pValue": 0.6723394928376775,
                "mapped_id_list": {"mapped_id": [
                    "Q8WWZ7",
                    "P45844"
                ]},
                "list_name": "upload_1",
                "plus_minus": "+"
            },
            "number_in_reference": 34,
            "term": {
                "id": "GO:0034367",
                "label": "protein-containing complex remodeling"
            }
        },
        {
            "input_list": {
                "number_in_list": 1,
                "fold_enrichment": 1.259141494435612,
                "fdr": 1,
                "expected": 0.7941919191919192,
                "pValue": 0.5567696937619585,
                "mapped_id_list": {"mapped_id": "Q8IZV5"},
                "list_name": "upload_1",
                "plus_minus": "+"
            },
            "number_in_reference": 17,
            "term": {
                "id": "GO:0060602",
                "label": "branch elongation of an epithelium"
            }
        },
        {
            "input_list": {
                "number_in_list": 1,
                "fold_enrichment": 1.259141494435612,
                "fdr": 1,
                "expected": 0.7941919191919192,
                "pValue": 0.5567696937619585,
                "mapped_id_list": {"mapped_id": "Q92499"},
                "list_name": "upload_1",
                "plus_minus": "+"
            },
            "number_in_reference": 17,
            "term": {
                "id": "GO:0002730",
                "label": "regulation of dendritic cell cytokine production"
            }
        },
        {
            "input_list": {
                "number_in_list": 4,
                "fold_enrichment": 1.259141494435612,
                "fdr": 1,
                "expected": 3.176767676767677,
                "pValue": 0.5602213512953466,
                "mapped_id_list": {"mapped_id": [
                    "A6NMB9",
                    "Q86SQ0",
                    "P55011",
                    "Q9H3N1"
                ]},
                "list_name": "upload_1",
                "plus_minus": "+"
            },
            "number_in_reference": 68,
            "term": {
                "id": "GO:0061045",
                "label": "negative regulation of wound healing"
            }
        },
        {
            "input_list": {
                "number_in_list": 4,
                "fold_enrichment": 1.259141494435612,
                "fdr": 1,
                "expected": 3.176767676767677,
                "pValue": 0.5602213512953466,
                "mapped_id_list": {"mapped_id": [
                    "P62330",
                    "Q8IZY2",
                    "P24158",
                    "Q9BZC7"
                ]},
                "list_name": "upload_1",
                "plus_minus": "+"
            },
            "number_in_reference": 68,
            "term": {
                "id": "GO:0045806",
                "label": "negative regulation of endocytosis"
            }
        },
        {
            "input_list": {
                "number_in_list": 1,
                "fold_enrichment": 1.259141494435612,
                "fdr": 1,
                "expected": 0.7941919191919192,
                "pValue": 0.5567696937619585,
                "mapped_id_list": {"mapped_id": "O00418"},
                "list_name": "upload_1",
                "plus_minus": "+"
            },
            "number_in_reference": 17,
            "term": {
                "id": "GO:0061003",
                "label": "positive regulation of dendritic spine morphogenesis"
            }
        },
        {
            "input_list": {
                "number_in_list": 1,
                "fold_enrichment": 1.259141494435612,
                "fdr": 1,
                "expected": 0.7941919191919192,
                "pValue": 0.5567696937619585,
                "mapped_id_list": {"mapped_id": "A4D1T9"},
                "list_name": "upload_1",
                "plus_minus": "+"
            },
            "number_in_reference": 17,
            "term": {
                "id": "GO:0080154",
                "label": "regulation of fertilization"
            }
        },
        {
            "input_list": {
                "number_in_list": 5,
                "fold_enrichment": 1.2445003142677562,
                "fdr": 1,
                "expected": 4.017676767676767,
                "pValue": 0.6025892622304504,
                "mapped_id_list": {"mapped_id": [
                    "P61160",
                    "P60709",
                    "Q03468",
                    "O96019",
                    "O94805"
                ]},
                "list_name": "upload_1",
                "plus_minus": "+"
            },
            "number_in_reference": 86,
            "term": {
                "id": "GO:2000781",
                "label": "positive regulation of double-strand break repair"
            }
        },
        {
            "input_list": {
                "number_in_list": 5,
                "fold_enrichment": 1.2445003142677562,
                "fdr": 1,
                "expected": 4.017676767676767,
                "pValue": 0.6025892622304504,
                "mapped_id_list": {"mapped_id": [
                    "O95477",
                    "O15550",
                    "P04040",
                    "O15527",
                    "Q9Y6K1"
                ]},
                "list_name": "upload_1",
                "plus_minus": "+"
            },
            "number_in_reference": 86,
            "term": {
                "id": "GO:0033273",
                "label": "response to vitamin"
            }
        },
        {
            "input_list": {
                "number_in_list": 5,
                "fold_enrichment": 1.2445003142677562,
                "fdr": 1,
                "expected": 4.017676767676767,
                "pValue": 0.6025892622304504,
                "mapped_id_list": {"mapped_id": [
                    "Q9Y666",
                    "O15294",
                    "P23946",
                    "P22732",
                    "Q9UHW9"
                ]},
                "list_name": "upload_1",
                "plus_minus": "+"
            },
            "number_in_reference": 86,
            "term": {
                "id": "GO:0071326",
                "label": "cellular response to monosaccharide stimulus"
            }
        },
        {
            "input_list": {
                "number_in_list": 5,
                "fold_enrichment": 1.2445003142677562,
                "fdr": 1,
                "expected": 4.017676767676767,
                "pValue": 0.6025892622304504,
                "mapped_id_list": {"mapped_id": [
                    "P31689",
                    "Q9Y276",
                    "O94826",
                    "O95140",
                    "P34932"
                ]},
                "list_name": "upload_1",
                "plus_minus": "+"
            },
            "number_in_reference": 86,
            "term": {
                "id": "GO:0070585",
                "label": "protein localization to mitochondrion"
            }
        },
        {
            "input_list": {
                "number_in_list": 21,
                "fold_enrichment": 1.2417500373301478,
                "fdr": 1,
                "expected": 16.911616161616163,
                "pValue": 0.31276586062023076,
                "mapped_id_list": {"mapped_id": [
                    "Q15645",
                    "Q86U44",
                    "P51993",
                    "P54652",
                    "Q14565",
                    "Q9Y277",
                    "Q8TC94",
                    "Q9Y267",
                    "P13569",
                    "Q8N807",
                    "Q8TDI0",
                    "Q9UHI6",
                    "Q86WS5",
                    "Q9Y6K1",
                    "Q04671",
                    "Q9NQI0",
                    "Q8N2A8",
                    "Q9NX45",
                    "Q96RK4",
                    "Q9UHL0",
                    "Q6P597"
                ]},
                "list_name": "upload_1",
                "plus_minus": "+"
            },
            "number_in_reference": 362,
            "term": {
                "id": "GO:0007281",
                "label": "germ cell development"
            }
        },
        {
            "input_list": {
                "number_in_list": 4,
                "fold_enrichment": 1.2408930669800236,
                "fdr": 1,
                "expected": 3.2234848484848486,
                "pValue": 0.5648708490192554,
                "mapped_id_list": {"mapped_id": [
                    "A4D1T9",
                    "P21217",
                    "P34931",
                    "Q86WS5"
                ]},
                "list_name": "upload_1",
                "plus_minus": "+"
            },
            "number_in_reference": 69,
            "term": {
                "id": "GO:0009988",
                "label": "cell-cell recognition"
            }
        },
        {
            "input_list": {
                "number_in_list": 4,
                "fold_enrichment": 1.2408930669800236,
                "fdr": 1,
                "expected": 3.2234848484848486,
                "pValue": 0.5648708490192554,
                "mapped_id_list": {"mapped_id": [
                    "Q15645",
                    "Q86U44",
                    "Q13042",
                    "Q8NES3"
                ]},
                "list_name": "upload_1",
                "plus_minus": "+"
            },
            "number_in_reference": 69,
            "term": {
                "id": "GO:0051445",
                "label": "regulation of meiotic cell cycle"
            }
        },
        {
            "input_list": {
                "number_in_list": 4,
                "fold_enrichment": 1.2408930669800236,
                "fdr": 1,
                "expected": 3.2234848484848486,
                "pValue": 0.5648708490192554,
                "mapped_id_list": {"mapped_id": [
                    "P61160",
                    "P60709",
                    "Q03468",
                    "O96019"
                ]},
                "list_name": "upload_1",
                "plus_minus": "+"
            },
            "number_in_reference": 69,
            "term": {
                "id": "GO:0045911",
                "label": "positive regulation of DNA recombination"
            }
        },
        {
            "input_list": {
                "number_in_list": 11,
                "fold_enrichment": 1.2392603129445234,
                "fdr": 1,
                "expected": 8.876262626262626,
                "pValue": 0.4861155991559994,
                "mapped_id_list": {"mapped_id": [
                    "Q9H3Z4",
                    "Q7L0J3",
                    "P21964",
                    "O95477",
                    "Q09428",
                    "Q8TF71",
                    "P36021",
                    "Q99719",
                    "Q9H598",
                    "Q05940",
                    "O15439"
                ]},
                "list_name": "upload_1",
                "plus_minus": "+"
            },
            "number_in_reference": 190,
            "term": {
                "id": "GO:0023061",
                "label": "signal release"
            }
        },
        {
            "input_list": {
                "number_in_list": 7,
                "fold_enrichment": 1.2383292383292384,
                "fdr": 1,
                "expected": 5.652777777777778,
                "pValue": 0.5140670987620825,
                "mapped_id_list": {"mapped_id": [
                    "Q8WWZ7",
                    "O95477",
                    "Q15738",
                    "P13569",
                    "P04040",
                    "P56937",
                    "P45844"
                ]},
                "list_name": "upload_1",
                "plus_minus": "+"
            },
            "number_in_reference": 121,
            "term": {
                "id": "GO:0008203",
                "label": "cholesterol metabolic process"
            }
        },
        {
            "input_list": {
                "number_in_list": 89,
                "fold_enrichment": 1.237869448395764,
                "fdr": 0.4341356440836783,
                "expected": 71.89772727272728,
                "pValue": 0.037936671122446995,
                "mapped_id_list": {"mapped_id": [
                    "P11926",
                    "P54577",
                    "Q9Y226",
                    "P54136",
                    "Q9BUT1",
                    "Q13630",
                    "Q9Y223",
                    "Q5VV42",
                    "P20839",
                    "O43678",
                    "Q9P2R7",
                    "Q9BTE6",
                    "P27708",
                    "P61221",
                    "Q03468",
                    "Q9NRK6",
                    "Q16795",
                    "Q96A70",
                    "P55072",
                    "Q92536",
                    "P08246",
                    "Q13126",
                    "P09417",
                    "Q9H999",
                    "Q16831",
                    "P49411",
                    "Q9Y5Z6",
                    "O94911",
                    "Q9HA92",
                    "O14561",
                    "Q8NE71",
                    "O95045",
                    "P41091",
                    "P12268",
                    "Q96GW9",
                    "Q9Y5N5",
                    "P19623",
                    "Q96IJ6",
                    "Q6IA69",
                    "Q2VIR3",
                    "Q02127",
                    "Q8N695",
                    "Q96LL9",
                    "Q01959",
                    "P00491",
                    "Q8IW45",
                    "Q9P2T1",
                    "Q86XW9",
                    "Q53GQ0",
                    "P49281",
                    "Q9BZC7",
                    "O00764",
                    "O60547",
                    "P17844",
                    "Q8IYD1",
                    "P40261",
                    "P00966",
                    "P47897",
                    "P22033",
                    "Q92878",
                    "Q9HA77",
                    "Q8WVM0",
                    "P26358",
                    "Q15645",
                    "Q6PD62",
                    "Q9HB90",
                    "O00418",
                    "P07814",
                    "O00571",
                    "O00178",
                    "Q9UNI1",
                    "P52788",
                    "Q9NP58",
                    "Q9NP59",
                    "O43825",
                    "P19447",
                    "Q9Y5P6",
                    "P21912",
                    "O60832",
                    "P35270",
                    "Q6PGP7",
                    "P55263",
                    "Q14240",
                    "Q9UET6",
                    "P49589",
                    "Q9Y5Y0",
                    "Q5JPH6",
                    "O14977",
                    "P60842"
                ]},
                "list_name": "upload_1",
                "plus_minus": "+"
            },
            "number_in_reference": 1539,
            "term": {
                "id": "GO:0044271",
                "label": "cellular nitrogen compound biosynthetic process"
            }
        },
        {
            "input_list": {
                "number_in_list": 3,
                "fold_enrichment": 1.2349272349272349,
                "fdr": 1,
                "expected": 2.4292929292929295,
                "pValue": 0.7351512237173919,
                "mapped_id_list": {"mapped_id": [
                    "Q96QD8",
                    "Q7L523",
                    "Q9HB90"
                ]},
                "list_name": "upload_1",
                "plus_minus": "+"
            },
            "number_in_reference": 52,
            "term": {
                "id": "GO:0034198",
                "label": "cellular response to amino acid starvation"
            }
        },
        {
            "input_list": {
                "number_in_list": 3,
                "fold_enrichment": 1.2349272349272349,
                "fdr": 1,
                "expected": 2.4292929292929295,
                "pValue": 0.7351512237173919,
                "mapped_id_list": {"mapped_id": [
                    "Q9H999",
                    "P22033",
                    "Q53GQ0"
                ]},
                "list_name": "upload_1",
                "plus_minus": "+"
            },
            "number_in_reference": 52,
            "term": {
                "id": "GO:0034033",
                "label": "purine nucleoside bisphosphate biosynthetic process"
            }
        },
        {
            "input_list": {
                "number_in_list": 3,
                "fold_enrichment": 1.2349272349272349,
                "fdr": 1,
                "expected": 2.4292929292929295,
                "pValue": 0.7351512237173919,
                "mapped_id_list": {"mapped_id": [
                    "Q9H999",
                    "P22033",
                    "Q53GQ0"
                ]},
                "list_name": "upload_1",
                "plus_minus": "+"
            },
            "number_in_reference": 52,
            "term": {
                "id": "GO:0034030",
                "label": "ribonucleoside bisphosphate biosynthetic process"
            }
        },
        {
            "input_list": {
                "number_in_list": 3,
                "fold_enrichment": 1.2349272349272349,
                "fdr": 1,
                "expected": 2.4292929292929295,
                "pValue": 0.7351512237173919,
                "mapped_id_list": {"mapped_id": [
                    "O43464",
                    "Q9NZC7",
                    "P30101"
                ]},
                "list_name": "upload_1",
                "plus_minus": "+"
            },
            "number_in_reference": 52,
            "term": {
                "id": "GO:2001238",
                "label": "positive regulation of extrinsic apoptotic signaling pathway"
            }
        },
        {
            "input_list": {
                "number_in_list": 3,
                "fold_enrichment": 1.2349272349272349,
                "fdr": 1,
                "expected": 2.4292929292929295,
                "pValue": 0.7351512237173919,
                "mapped_id_list": {"mapped_id": [
                    "Q8NBN7",
                    "Q96RK4",
                    "Q8TAM2"
                ]},
                "list_name": "upload_1",
                "plus_minus": "+"
            },
            "number_in_reference": 52,
            "term": {
                "id": "GO:0001754",
                "label": "eye photoreceptor cell differentiation"
            }
        },
        {
            "input_list": {
                "number_in_list": 3,
                "fold_enrichment": 1.2349272349272349,
                "fdr": 1,
                "expected": 2.4292929292929295,
                "pValue": 0.7351512237173919,
                "mapped_id_list": {"mapped_id": [
                    "Q9UBP0",
                    "O95140",
                    "Q8IWA4"
                ]},
                "list_name": "upload_1",
                "plus_minus": "+"
            },
            "number_in_reference": 52,
            "term": {
                "id": "GO:0051646",
                "label": "mitochondrion localization"
            }
        },
        {
            "input_list": {
                "number_in_list": 15,
                "fold_enrichment": 1.2349272349272349,
                "fdr": 1,
                "expected": 12.146464646464647,
                "pValue": 0.3739929425606261,
                "mapped_id_list": {"mapped_id": [
                    "P09914",
                    "P0DMV8",
                    "P0DMV9",
                    "Q9UN37",
                    "P20160",
                    "P30825",
                    "P17980",
                    "O75351",
                    "Q9HBF4",
                    "Q9NY93",
                    "Q96SB8",
                    "P11498",
                    "P49327",
                    "P08311",
                    "P08246"
                ]},
                "list_name": "upload_1",
                "plus_minus": "+"
            },
            "number_in_reference": 260,
            "term": {
                "id": "GO:0044403",
                "label": "biological process involved in symbiotic interaction"
            }
        },
        {
            "input_list": {
                "number_in_list": 3,
                "fold_enrichment": 1.2349272349272349,
                "fdr": 1,
                "expected": 2.4292929292929295,
                "pValue": 0.7351512237173919,
                "mapped_id_list": {"mapped_id": [
                    "Q8NA29",
                    "Q8NBN7",
                    "Q96RK4"
                ]},
                "list_name": "upload_1",
                "plus_minus": "+"
            },
            "number_in_reference": 52,
            "term": {
                "id": "GO:0042461",
                "label": "photoreceptor cell development"
            }
        },
        {
            "input_list": {
                "number_in_list": 6,
                "fold_enrichment": 1.2349272349272349,
                "fdr": 1,
                "expected": 4.858585858585859,
                "pValue": 0.48876146308819807,
                "mapped_id_list": {"mapped_id": [
                    "P61160",
                    "Q8WYJ6",
                    "Q9UN37",
                    "Q9H4H8",
                    "O75351",
                    "Q96DB5"
                ]},
                "list_name": "upload_1",
                "plus_minus": "+"
            },
            "number_in_reference": 104,
            "term": {
                "id": "GO:0050000",
                "label": "chromosome localization"
            }
        },
        {
            "input_list": {
                "number_in_list": 3,
                "fold_enrichment": 1.2349272349272349,
                "fdr": 1,
                "expected": 2.4292929292929295,
                "pValue": 0.7351512237173919,
                "mapped_id_list": {"mapped_id": [
                    "Q9H999",
                    "P22033",
                    "Q53GQ0"
                ]},
                "list_name": "upload_1",
                "plus_minus": "+"
            },
            "number_in_reference": 52,
            "term": {
                "id": "GO:0033866",
                "label": "nucleoside bisphosphate biosynthetic process"
            }
        },
        {
            "input_list": {
                "number_in_list": 19,
                "fold_enrichment": 1.2324324324324325,
                "fdr": 1,
                "expected": 15.416666666666666,
                "pValue": 0.35509784779307724,
                "mapped_id_list": {"mapped_id": [
                    "O15294",
                    "Q96QD8",
                    "O43159",
                    "Q16831",
                    "Q9HB90",
                    "O15550",
                    "Q01650",
                    "P11166",
                    "Q9HBF4",
                    "Q99624",
                    "P11021",
                    "P11142",
                    "Q7L523",
                    "Q8NA29",
                    "P21964",
                    "Q8N0Z6",
                    "Q03468",
                    "Q13393",
                    "Q99757"
                ]},
                "list_name": "upload_1",
                "plus_minus": "+"
            },
            "number_in_reference": 330,
            "term": {
                "id": "GO:0071496",
                "label": "cellular response to external stimulus"
            }
        },
        {
            "input_list": {
                "number_in_list": 64,
                "fold_enrichment": 1.2319657787283687,
                "fdr": 0.6367979115351171,
                "expected": 51.94949494949495,
                "pValue": 0.07962584920198996,
                "mapped_id_list": {"mapped_id": [
                    "Q8IZY2",
                    "O00469",
                    "P31415",
                    "P54652",
                    "P0DMV8",
                    "P0DMV9",
                    "Q9Y620",
                    "P10912",
                    "Q5FWF4",
                    "P10599",
                    "Q01650",
                    "P11166",
                    "Q9Y6K1",
                    "P21964",
                    "O60884",
                    "Q03468",
                    "Q8NBN7",
                    "Q92698",
                    "P04040",
                    "P55072",
                    "Q16790",
                    "P25685",
                    "P08246",
                    "P07237",
                    "Q9UHW9",
                    "P31645",
                    "P31689",
                    "Q8TC12",
                    "P36776",
                    "Q9P2W7",
                    "Q6PIW4",
                    "Q9Y4L1",
                    "Q9H2X9",
                    "Q02809",
                    "Q9ULP0",
                    "O15527",
                    "Q99757",
                    "Q86U44",
                    "P80365",
                    "P49281",
                    "Q9H222",
                    "Q8WW22",
                    "Q9NY64",
                    "Q9UDY4",
                    "Q09428",
                    "Q92597",
                    "Q9UPY5",
                    "P36959",
                    "Q96QD8",
                    "O00418",
                    "P55011",
                    "O15550",
                    "O43464",
                    "O00571",
                    "P68133",
                    "O95263",
                    "O95461",
                    "P19447",
                    "P14672",
                    "P20941",
                    "P17066",
                    "Q96EY1",
                    "P78363",
                    "Q14683"
                ]},
                "list_name": "upload_1",
                "plus_minus": "+"
            },
            "number_in_reference": 1112,
            "term": {
                "id": "GO:0009628",
                "label": "response to abiotic stimulus"
            }
        },
        {
            "input_list": {
                "number_in_list": 2,
                "fold_enrichment": 1.223166023166023,
                "fdr": 1,
                "expected": 1.6351010101010102,
                "pValue": 0.67846966179861,
                "mapped_id_list": {"mapped_id": [
                    "P19526",
                    "Q8TAM2"
                ]},
                "list_name": "upload_1",
                "plus_minus": "+"
            },
            "number_in_reference": 35,
            "term": {
                "id": "GO:0021772",
                "label": "olfactory bulb development"
            }
        },
        {
            "input_list": {
                "number_in_list": 2,
                "fold_enrichment": 1.223166023166023,
                "fdr": 1,
                "expected": 1.6351010101010102,
                "pValue": 0.67846966179861,
                "mapped_id_list": {"mapped_id": [
                    "P22083",
                    "Q11130"
                ]},
                "list_name": "upload_1",
                "plus_minus": "+"
            },
            "number_in_reference": 35,
            "term": {
                "id": "GO:1902624",
                "label": "positive regulation of neutrophil migration"
            }
        },
        {
            "input_list": {
                "number_in_list": 4,
                "fold_enrichment": 1.223166023166023,
                "fdr": 1,
                "expected": 3.2702020202020203,
                "pValue": 0.5696817807453974,
                "mapped_id_list": {"mapped_id": [
                    "P20160",
                    "P08311",
                    "Q05940",
                    "P08246"
                ]},
                "list_name": "upload_1",
                "plus_minus": "+"
            },
            "number_in_reference": 70,
            "term": {
                "id": "GO:0002444",
                "label": "myeloid leukocyte mediated immunity"
            }
        },
        {
            "input_list": {
                "number_in_list": 2,
                "fold_enrichment": 1.223166023166023,
                "fdr": 1,
                "expected": 1.6351010101010102,
                "pValue": 0.67846966179861,
                "mapped_id_list": {"mapped_id": [
                    "Q92597",
                    "Q05940"
                ]},
                "list_name": "upload_1",
                "plus_minus": "+"
            },
            "number_in_reference": 35,
            "term": {
                "id": "GO:0045576",
                "label": "mast cell activation"
            }
        },
        {
            "input_list": {
                "number_in_list": 4,
                "fold_enrichment": 1.223166023166023,
                "fdr": 1,
                "expected": 3.2702020202020203,
                "pValue": 0.5696817807453974,
                "mapped_id_list": {"mapped_id": [
                    "Q9BY10",
                    "Q8IVW8",
                    "Q96EY1",
                    "Q9NP59"
                ]},
                "list_name": "upload_1",
                "plus_minus": "+"
            },
            "number_in_reference": 70,
            "term": {
                "id": "GO:0002260",
                "label": "lymphocyte homeostasis"
            }
        },
        {
            "input_list": {
                "number_in_list": 4,
                "fold_enrichment": 1.223166023166023,
                "fdr": 1,
                "expected": 3.2702020202020203,
                "pValue": 0.5696817807453974,
                "mapped_id_list": {"mapped_id": [
                    "P53794",
                    "Q7Z4W1",
                    "P16152",
                    "Q9BTZ2"
                ]},
                "list_name": "upload_1",
                "plus_minus": "+"
            },
            "number_in_reference": 70,
            "term": {
                "id": "GO:2000379",
                "label": "positive regulation of reactive oxygen species metabolic process"
            }
        },
        {
            "input_list": {
                "number_in_list": 4,
                "fold_enrichment": 1.223166023166023,
                "fdr": 1,
                "expected": 3.2702020202020203,
                "pValue": 0.5696817807453974,
                "mapped_id_list": {"mapped_id": [
                    "P11021",
                    "P60709",
                    "Q9UN36",
                    "O95461"
                ]},
                "list_name": "upload_1",
                "plus_minus": "+"
            },
            "number_in_reference": 70,
            "term": {
                "id": "GO:0048857",
                "label": "neural nucleus development"
            }
        },
        {
            "input_list": {
                "number_in_list": 2,
                "fold_enrichment": 1.223166023166023,
                "fdr": 1,
                "expected": 1.6351010101010102,
                "pValue": 0.67846966179861,
                "mapped_id_list": {"mapped_id": [
                    "P14672",
                    "Q6IAN0"
                ]},
                "list_name": "upload_1",
                "plus_minus": "+"
            },
            "number_in_reference": 35,
            "term": {
                "id": "GO:0050873",
                "label": "brown fat cell differentiation"
            }
        },
        {
            "input_list": {
                "number_in_list": 2,
                "fold_enrichment": 1.223166023166023,
                "fdr": 1,
                "expected": 1.6351010101010102,
                "pValue": 0.67846966179861,
                "mapped_id_list": {"mapped_id": [
                    "P22748",
                    "P13569"
                ]},
                "list_name": "upload_1",
                "plus_minus": "+"
            },
            "number_in_reference": 35,
            "term": {
                "id": "GO:0015701",
                "label": "bicarbonate transport"
            }
        },
        {
            "input_list": {
                "number_in_list": 2,
                "fold_enrichment": 1.223166023166023,
                "fdr": 1,
                "expected": 1.6351010101010102,
                "pValue": 0.67846966179861,
                "mapped_id_list": {"mapped_id": [
                    "P31645",
                    "P62736"
                ]},
                "list_name": "upload_1",
                "plus_minus": "+"
            },
            "number_in_reference": 35,
            "term": {
                "id": "GO:0042310",
                "label": "vasoconstriction"
            }
        },
        {
            "input_list": {
                "number_in_list": 2,
                "fold_enrichment": 1.223166023166023,
                "fdr": 1,
                "expected": 1.6351010101010102,
                "pValue": 0.67846966179861,
                "mapped_id_list": {"mapped_id": [
                    "Q8NA29",
                    "Q99758"
                ]},
                "list_name": "upload_1",
                "plus_minus": "+"
            },
            "number_in_reference": 35,
            "term": {
                "id": "GO:1903725",
                "label": "regulation of phospholipid metabolic process"
            }
        },
        {
            "input_list": {
                "number_in_list": 2,
                "fold_enrichment": 1.223166023166023,
                "fdr": 1,
                "expected": 1.6351010101010102,
                "pValue": 0.67846966179861,
                "mapped_id_list": {"mapped_id": [
                    "Q13268",
                    "P24158"
                ]},
                "list_name": "upload_1",
                "plus_minus": "+"
            },
            "number_in_reference": 35,
            "term": {
                "id": "GO:0097028",
                "label": "dendritic cell differentiation"
            }
        },
        {
            "input_list": {
                "number_in_list": 5,
                "fold_enrichment": 1.216216216216216,
                "fdr": 1,
                "expected": 4.111111111111112,
                "pValue": 0.6080682020554705,
                "mapped_id_list": {"mapped_id": [
                    "O00418",
                    "P00966",
                    "P13569",
                    "Q92911",
                    "Q01959"
                ]},
                "list_name": "upload_1",
                "plus_minus": "+"
            },
            "number_in_reference": 88,
            "term": {
                "id": "GO:0051591",
                "label": "response to cAMP"
            }
        },
        {
            "input_list": {
                "number_in_list": 29,
                "fold_enrichment": 1.2147881736922832,
                "fdr": 1,
                "expected": 23.872474747474747,
                "pValue": 0.28701114964366115,
                "mapped_id_list": {"mapped_id": [
                    "Q8IZY2",
                    "O95994",
                    "P0DMV8",
                    "A6NMB9",
                    "Q9BYC5",
                    "P33897",
                    "Q9Y6K1",
                    "P17844",
                    "P61160",
                    "Q03468",
                    "P47897",
                    "O94805",
                    "Q9UPY5",
                    "P25685",
                    "P31689",
                    "Q96QD8",
                    "P60709",
                    "P07814",
                    "Q8NFZ0",
                    "O15550",
                    "O96019",
                    "Q9H3N1",
                    "O95881",
                    "Q6PIW4",
                    "Q9Y4L1",
                    "P11021",
                    "P30040",
                    "O15527",
                    "P21796"
                ]},
                "list_name": "upload_1",
                "plus_minus": "+"
            },
            "number_in_reference": 511,
            "term": {
                "id": "GO:0080135",
                "label": "regulation of cellular response to stress"
            }
        },
        {
            "input_list": {
                "number_in_list": 11,
                "fold_enrichment": 1.2137085539147394,
                "fdr": 1,
                "expected": 9.063131313131313,
                "pValue": 0.49152237733053794,
                "mapped_id_list": {"mapped_id": [
                    "Q96QD8",
                    "Q6P4F1",
                    "Q8NA29",
                    "Q96P11",
                    "Q96RK4",
                    "P14060",
                    "Q9H598",
                    "P26439",
                    "Q8WZA1",
                    "P11166",
                    "O95461"
                ]},
                "list_name": "upload_1",
                "plus_minus": "+"
            },
            "number_in_reference": 194,
            "term": {
                "id": "GO:0021543",
                "label": "pallium development"
            }
        },
        {
            "input_list": {
                "number_in_list": 11,
                "fold_enrichment": 1.2137085539147394,
                "fdr": 1,
                "expected": 9.063131313131313,
                "pValue": 0.49152237733053794,
                "mapped_id_list": {"mapped_id": [
                    "Q14964",
                    "Q9BZG1",
                    "O95477",
                    "Q8NHS3",
                    "P14061",
                    "Q9UN37",
                    "Q9Y2G8",
                    "O95140",
                    "O75351",
                    "Q9H2V7",
                    "Q04671"
                ]},
                "list_name": "upload_1",
                "plus_minus": "+"
            },
            "number_in_reference": 194,
            "term": {
                "id": "GO:0007033",
                "label": "vacuole organization"
            }
        },
        {
            "input_list": {
                "number_in_list": 9,
                "fold_enrichment": 1.2116267210606835,
                "fdr": 1,
                "expected": 7.428030303030303,
                "pValue": 0.5677768927646282,
                "mapped_id_list": {"mapped_id": [
                    "Q14964",
                    "Q9BZG1",
                    "Q8IZY2",
                    "O95477",
                    "P49279",
                    "O14939",
                    "P50570",
                    "Q96BZ4",
                    "P08246"
                ]},
                "list_name": "upload_1",
                "plus_minus": "+"
            },
            "number_in_reference": 159,
            "term": {
                "id": "GO:0006909",
                "label": "phagocytosis"
            }
        },
        {
            "input_list": {
                "number_in_list": 9,
                "fold_enrichment": 1.2116267210606835,
                "fdr": 1,
                "expected": 7.428030303030303,
                "pValue": 0.5677768927646282,
                "mapped_id_list": {"mapped_id": [
                    "Q15645",
                    "Q86U44",
                    "P51993",
                    "Q8N2A8",
                    "Q9NX45",
                    "Q14565",
                    "Q8WYJ6",
                    "P15428",
                    "Q9UHI6"
                ]},
                "list_name": "upload_1",
                "plus_minus": "+"
            },
            "number_in_reference": 159,
            "term": {
                "id": "GO:0007292",
                "label": "female gamete generation"
            }
        },
        {
            "input_list": {
                "number_in_list": 3,
                "fold_enrichment": 1.2116267210606833,
                "fdr": 1,
                "expected": 2.476010101010101,
                "pValue": 0.7376289506532039,
                "mapped_id_list": {"mapped_id": [
                    "P40926",
                    "O43826",
                    "P11498"
                ]},
                "list_name": "upload_1",
                "plus_minus": "+"
            },
            "number_in_reference": 53,
            "term": {
                "id": "GO:0019319",
                "label": "hexose biosynthetic process"
            }
        },
        {
            "input_list": {
                "number_in_list": 3,
                "fold_enrichment": 1.2116267210606833,
                "fdr": 1,
                "expected": 2.476010101010101,
                "pValue": 0.7376289506532039,
                "mapped_id_list": {"mapped_id": [
                    "Q9NUU7",
                    "Q09428",
                    "P00966"
                ]},
                "list_name": "upload_1",
                "plus_minus": "+"
            },
            "number_in_reference": 53,
            "term": {
                "id": "GO:0010043",
                "label": "response to zinc ion"
            }
        },
        {
            "input_list": {
                "number_in_list": 35,
                "fold_enrichment": 1.2064238151194673,
                "fdr": 1,
                "expected": 29.011363636363637,
                "pValue": 0.24597278712076462,
                "mapped_id_list": {"mapped_id": [
                    "Q96LA8",
                    "Q3L8U1",
                    "Q86U44",
                    "P55345",
                    "Q9H867",
                    "O43159",
                    "P22087",
                    "Q9Y620",
                    "Q5FWF4",
                    "Q8TDI0",
                    "Q9Y6K1",
                    "Q6P4H8",
                    "Q9NQI0",
                    "O14607",
                    "Q03468",
                    "Q92698",
                    "A6NHQ2",
                    "O94805",
                    "Q9BUQ8",
                    "Q8N3Y7",
                    "P26358",
                    "Q96AZ1",
                    "Q86XA0",
                    "Q8WXB1",
                    "Q9BV86",
                    "Q9GZN1",
                    "Q6PD62",
                    "Q9BUU2",
                    "Q8N3J2",
                    "P60709",
                    "O15550",
                    "O96019",
                    "Q9HCK8",
                    "Q9Y5N5",
                    "Q9BQD7"
                ]},
                "list_name": "upload_1",
                "plus_minus": "+"
            },
            "number_in_reference": 621,
            "term": {
                "id": "GO:0006338",
                "label": "chromatin remodeling"
            }
        },
        {
            "input_list": {
                "number_in_list": 35,
                "fold_enrichment": 1.2044842269922658,
                "fdr": 1,
                "expected": 29.058080808080806,
                "pValue": 0.24658811069910094,
                "mapped_id_list": {"mapped_id": [
                    "Q86U44",
                    "Q96FX7",
                    "P0DMV8",
                    "Q9UJV9",
                    "P0DMV9",
                    "Q13838",
                    "Q9H0S4",
                    "O00148",
                    "P17844",
                    "Q9NX01",
                    "Q8IYD1",
                    "Q9UBS4",
                    "Q9NVM6",
                    "Q9BUQ8",
                    "Q92499",
                    "P83876",
                    "Q9H8H3",
                    "O94906",
                    "P38919",
                    "Q86W50",
                    "O43148",
                    "Q8IZ73",
                    "Q8N3J2",
                    "Q9BVS5",
                    "Q86XP3",
                    "Q9UHI6",
                    "Q9HCK8",
                    "Q96CM3",
                    "Q96G46",
                    "Q9HCE5",
                    "O60832",
                    "Q6P087",
                    "P11142",
                    "Q6PGP7",
                    "Q92841"
                ]},
                "list_name": "upload_1",
                "plus_minus": "+"
            },
            "number_in_reference": 622,
            "term": {
                "id": "GO:0016071",
                "label": "mRNA metabolic process"
            }
        },
        {
            "input_list": {
                "number_in_list": 5,
                "fold_enrichment": 1.2025508654722137,
                "fdr": 1,
                "expected": 4.157828282828283,
                "pValue": 0.611034839942664,
                "mapped_id_list": {"mapped_id": [
                    "Q9H3Z4",
                    "Q7L0J3",
                    "Q09428",
                    "Q99719",
                    "Q9H598"
                ]},
                "list_name": "upload_1",
                "plus_minus": "+"
            },
            "number_in_reference": 89,
            "term": {
                "id": "GO:0007269",
                "label": "neurotransmitter secretion"
            }
        },
        {
            "input_list": {
                "number_in_list": 5,
                "fold_enrichment": 1.2025508654722137,
                "fdr": 1,
                "expected": 4.157828282828283,
                "pValue": 0.611034839942664,
                "mapped_id_list": {"mapped_id": [
                    "Q9H3Z4",
                    "Q7L0J3",
                    "Q09428",
                    "Q99719",
                    "Q9H598"
                ]},
                "list_name": "upload_1",
                "plus_minus": "+"
            },
            "number_in_reference": 89,
            "term": {
                "id": "GO:0099643",
                "label": "signal release from synapse"
            }
        },
        {
            "input_list": {
                "number_in_list": 5,
                "fold_enrichment": 1.2025508654722137,
                "fdr": 1,
                "expected": 4.157828282828283,
                "pValue": 0.611034839942664,
                "mapped_id_list": {"mapped_id": [
                    "Q05940",
                    "Q9UNI1",
                    "P22033",
                    "O43826",
                    "O95461"
                ]},
                "list_name": "upload_1",
                "plus_minus": "+"
            },
            "number_in_reference": 89,
            "term": {
                "id": "GO:0009791",
                "label": "post-embryonic development"
            }
        },
        {
            "input_list": {
                "number_in_list": 6,
                "fold_enrichment": 1.2003031068451628,
                "fdr": 1,
                "expected": 4.998737373737374,
                "pValue": 0.6415311600252798,
                "mapped_id_list": {"mapped_id": [
                    "O60832",
                    "O94761",
                    "O96019",
                    "O75771",
                    "Q92878",
                    "Q96SB8"
                ]},
                "list_name": "upload_1",
                "plus_minus": "+"
            },
            "number_in_reference": 107,
            "term": {
                "id": "GO:0032200",
                "label": "telomere organization"
            }
        },
        {
            "input_list": {
                "number_in_list": 7,
                "fold_enrichment": 1.1987027027027026,
                "fdr": 1,
                "expected": 5.8396464646464645,
                "pValue": 0.5259687375409301,
                "mapped_id_list": {"mapped_id": [
                    "P37287",
                    "Q9BRR3",
                    "O95477",
                    "O60762",
                    "Q9NUJ1",
                    "Q5VST6",
                    "Q96GS6"
                ]},
                "list_name": "upload_1",
                "plus_minus": "+"
            },
            "number_in_reference": 125,
            "term": {
                "id": "GO:0042157",
                "label": "lipoprotein metabolic process"
            }
        },
        {
            "input_list": {
                "number_in_list": 23,
                "fold_enrichment": 1.1949619522435055,
                "fdr": 1,
                "expected": 19.247474747474747,
                "pValue": 0.34618896377091957,
                "mapped_id_list": {"mapped_id": [
                    "O75911",
                    "Q13268",
                    "Q14554",
                    "P09417",
                    "Q13630",
                    "P40926",
                    "O14561",
                    "O95140",
                    "Q9H477",
                    "O43678",
                    "O75452",
                    "Q2QD12",
                    "Q96AT9",
                    "O43826",
                    "Q96I99",
                    "Q9P2R7",
                    "P21912",
                    "P21964",
                    "P04040",
                    "Q16795",
                    "O15488",
                    "P46976",
                    "O14756"
                ]},
                "list_name": "upload_1",
                "plus_minus": "+"
            },
            "number_in_reference": 412,
            "term": {
                "id": "GO:0006091",
                "label": "generation of precursor metabolites and energy"
            }
        },
        {
            "input_list": {
                "number_in_list": 26,
                "fold_enrichment": 1.191735632849123,
                "fdr": 1,
                "expected": 21.816919191919194,
                "pValue": 0.37331376543878064,
                "mapped_id_list": {"mapped_id": [
                    "Q9Y666",
                    "Q9Y345",
                    "P21964",
                    "Q7L1I2",
                    "Q09428",
                    "Q16572",
                    "Q9UHW9",
                    "Q9GZV3",
                    "Q8NDX2",
                    "Q9Y277",
                    "P48067",
                    "Q9H598",
                    "Q05940",
                    "Q9P2U7",
                    "Q9P2U8",
                    "Q9H2X9",
                    "O95461",
                    "P30531",
                    "Q9H3Z4",
                    "Q7L0J3",
                    "Q99719",
                    "P23975",
                    "Q9UP95",
                    "P21796",
                    "Q01959",
                    "Q496J9"
                ]},
                "list_name": "upload_1",
                "plus_minus": "+"
            },
            "number_in_reference": 467,
            "term": {
                "id": "GO:0099536",
                "label": "synaptic signaling"
            }
        },
        {
            "input_list": {
                "number_in_list": 115,
                "fold_enrichment": 1.1897639543845442,
                "fdr": 0.4503064740882122,
                "expected": 96.65782828282828,
                "pValue": 0.047857802796228026,
                "mapped_id_list": {"mapped_id": [
                    "Q96LA8",
                    "P22061",
                    "Q8IZY2",
                    "Q9BRR3",
                    "A8MUP2",
                    "Q9BUP3",
                    "Q7Z7M8",
                    "Q7Z624",
                    "Q9NYU1",
                    "Q6P4H8",
                    "O60568",
                    "Q9NYU2",
                    "P37287",
                    "Q9H0U3",
                    "Q6UX72",
                    "Q9NPC4",
                    "P07237",
                    "Q8WXB1",
                    "Q9BV86",
                    "Q6IS24",
                    "P51993",
                    "O95568",
                    "Q8NFZ0",
                    "O14561",
                    "Q5VZV1",
                    "Q86YN1",
                    "A8MXE2",
                    "Q9Y5N5",
                    "P41002",
                    "A6NG13",
                    "Q9HCQ5",
                    "Q8NBI6",
                    "A6NDL7",
                    "Q6P4F1",
                    "Q9C0J1",
                    "O94766",
                    "Q8IXK2",
                    "P16442",
                    "Q9UM21",
                    "Q9Y2A9",
                    "Q96AZ1",
                    "Q9BT22",
                    "Q9UBM8",
                    "Q9BUU2",
                    "Q11128",
                    "Q4G148",
                    "O15550",
                    "Q8NCR0",
                    "Q6P9A2",
                    "O75752",
                    "O95342",
                    "Q495W5",
                    "O95461",
                    "O43825",
                    "Q13829",
                    "Q9Y5P6",
                    "O60678",
                    "Q9BQD7",
                    "Q96L58",
                    "Q9UBV7",
                    "Q8N394",
                    "P08311",
                    "Q96JJ7",
                    "Q6ZMB0",
                    "Q11130",
                    "P23470",
                    "O00469",
                    "P23471",
                    "P55345",
                    "Q9BYC5",
                    "Q8IXQ9",
                    "Q8N5D6",
                    "P19526",
                    "O60762",
                    "P27708",
                    "Q9Y2C3",
                    "A0PJZ3",
                    "Q8N3Y3",
                    "Q13042",
                    "Q5T4D3",
                    "Q9Y231",
                    "P55072",
                    "Q9H3F6",
                    "Q86XA0",
                    "O15294",
                    "Q8WZ19",
                    "Q9Y5Z6",
                    "Q8IUR5",
                    "Q5VST6",
                    "Q96GS6",
                    "Q9P2W7",
                    "Q96SB8",
                    "O00237",
                    "P21217",
                    "Q9NUJ1",
                    "Q6ZXV5",
                    "Q02809",
                    "P22083",
                    "Q9UQ53",
                    "Q13454",
                    "Q10981",
                    "Q9H867",
                    "Q10469",
                    "Q8NCW6",
                    "Q8NHY0",
                    "Q8WZA1",
                    "Q8NFL0",
                    "P26572",
                    "Q2TAA5",
                    "O00418",
                    "Q9NPZ5",
                    "Q9UNA3",
                    "Q5VVY1",
                    "Q92624",
                    "Q5TEU4"
                ]},
                "list_name": "upload_1",
                "plus_minus": "+"
            },
            "number_in_reference": 2069,
            "term": {
                "id": "GO:0036211",
                "label": "protein modification process"
            }
        },
        {
            "input_list": {
                "number_in_list": 1,
                "fold_enrichment": 1.1891891891891893,
                "fdr": 1,
                "expected": 0.8409090909090909,
                "pValue": 0.5774932687343822,
                "mapped_id_list": {"mapped_id": "P40261"},
                "list_name": "upload_1",
                "plus_minus": "+"
            },
            "number_in_reference": 18,
            "term": {
                "id": "GO:0045722",
                "label": "positive regulation of gluconeogenesis"
            }
        },
        {
            "input_list": {
                "number_in_list": 1,
                "fold_enrichment": 1.1891891891891893,
                "fdr": 1,
                "expected": 0.8409090909090909,
                "pValue": 0.5774932687343822,
                "mapped_id_list": {"mapped_id": "Q99685"},
                "list_name": "upload_1",
                "plus_minus": "+"
            },
            "number_in_reference": 18,
            "term": {
                "id": "GO:0019433",
                "label": "triglyceride catabolic process"
            }
        },
        {
            "input_list": {
                "number_in_list": 1,
                "fold_enrichment": 1.1891891891891893,
                "fdr": 1,
                "expected": 0.8409090909090909,
                "pValue": 0.5774932687343822,
                "mapped_id_list": {"mapped_id": "Q05940"},
                "list_name": "upload_1",
                "plus_minus": "+"
            },
            "number_in_reference": 18,
            "term": {
                "id": "GO:0002532",
                "label": "production of molecular mediator involved in inflammatory response"
            }
        },
        {
            "input_list": {
                "number_in_list": 1,
                "fold_enrichment": 1.1891891891891893,
                "fdr": 1,
                "expected": 0.8409090909090909,
                "pValue": 0.5774932687343822,
                "mapped_id_list": {"mapped_id": "P00491"},
                "list_name": "upload_1",
                "plus_minus": "+"
            },
            "number_in_reference": 18,
            "term": {
                "id": "GO:0046040",
                "label": "IMP metabolic process"
            }
        },
        {
            "input_list": {
                "number_in_list": 1,
                "fold_enrichment": 1.1891891891891893,
                "fdr": 1,
                "expected": 0.8409090909090909,
                "pValue": 0.5774932687343822,
                "mapped_id_list": {"mapped_id": "P08246"},
                "list_name": "upload_1",
                "plus_minus": "+"
            },
            "number_in_reference": 18,
            "term": {
                "id": "GO:0002438",
                "label": "acute inflammatory response to antigenic stimulus"
            }
        },
        {
            "input_list": {
                "number_in_list": 1,
                "fold_enrichment": 1.1891891891891893,
                "fdr": 1,
                "expected": 0.8409090909090909,
                "pValue": 0.5774932687343822,
                "mapped_id_list": {"mapped_id": "Q03519"},
                "list_name": "upload_1",
                "plus_minus": "+"
            },
            "number_in_reference": 18,
            "term": {
                "id": "GO:0002428",
                "label": "antigen processing and presentation of peptide antigen via MHC class Ib"
            }
        },
        {
            "input_list": {
                "number_in_list": 2,
                "fold_enrichment": 1.1891891891891893,
                "fdr": 1,
                "expected": 1.6818181818181819,
                "pValue": 0.6847434571509702,
                "mapped_id_list": {"mapped_id": [
                    "P0DMV8",
                    "P0DMV9"
                ]},
                "list_name": "upload_1",
                "plus_minus": "+"
            },
            "number_in_reference": 36,
            "term": {
                "id": "GO:2001240",
                "label": "negative regulation of extrinsic apoptotic signaling pathway in absence of ligand"
            }
        },
        {
            "input_list": {
                "number_in_list": 1,
                "fold_enrichment": 1.1891891891891893,
                "fdr": 1,
                "expected": 0.8409090909090909,
                "pValue": 0.5774932687343822,
                "mapped_id_list": {"mapped_id": "Q96RK4"},
                "list_name": "upload_1",
                "plus_minus": "+"
            },
            "number_in_reference": 18,
            "term": {
                "id": "GO:0060221",
                "label": "retinal rod cell differentiation"
            }
        },
        {
            "input_list": {
                "number_in_list": 1,
                "fold_enrichment": 1.1891891891891893,
                "fdr": 1,
                "expected": 0.8409090909090909,
                "pValue": 0.5774932687343822,
                "mapped_id_list": {"mapped_id": "Q8IZY2"},
                "list_name": "upload_1",
                "plus_minus": "+"
            },
            "number_in_reference": 18,
            "term": {
                "id": "GO:1902430",
                "label": "negative regulation of amyloid-beta formation"
            }
        },
        {
            "input_list": {
                "number_in_list": 1,
                "fold_enrichment": 1.1891891891891893,
                "fdr": 1,
                "expected": 0.8409090909090909,
                "pValue": 0.5774932687343822,
                "mapped_id_list": {"mapped_id": "P11142"},
                "list_name": "upload_1",
                "plus_minus": "+"
            },
            "number_in_reference": 18,
            "term": {
                "id": "GO:0141086",
                "label": "negative regulation of inflammasome-mediated signaling pathway"
            }
        },
        {
            "input_list": {
                "number_in_list": 2,
                "fold_enrichment": 1.1891891891891893,
                "fdr": 1,
                "expected": 1.6818181818181819,
                "pValue": 0.6847434571509702,
                "mapped_id_list": {"mapped_id": [
                    "Q6PGP7",
                    "P61221"
                ]},
                "list_name": "upload_1",
                "plus_minus": "+"
            },
            "number_in_reference": 36,
            "term": {
                "id": "GO:0032790",
                "label": "ribosome disassembly"
            }
        },
        {
            "input_list": {
                "number_in_list": 1,
                "fold_enrichment": 1.1891891891891893,
                "fdr": 1,
                "expected": 0.8409090909090909,
                "pValue": 0.5774932687343822,
                "mapped_id_list": {"mapped_id": "P48067"},
                "list_name": "upload_1",
                "plus_minus": "+"
            },
            "number_in_reference": 18,
            "term": {
                "id": "GO:2000310",
                "label": "regulation of NMDA receptor activity"
            }
        },
        {
            "input_list": {
                "number_in_list": 1,
                "fold_enrichment": 1.1891891891891893,
                "fdr": 1,
                "expected": 0.8409090909090909,
                "pValue": 0.5774932687343822,
                "mapped_id_list": {"mapped_id": "O95477"},
                "list_name": "upload_1",
                "plus_minus": "+"
            },
            "number_in_reference": 18,
            "term": {
                "id": "GO:0071397",
                "label": "cellular response to cholesterol"
            }
        },
        {
            "input_list": {
                "number_in_list": 1,
                "fold_enrichment": 1.1891891891891893,
                "fdr": 1,
                "expected": 0.8409090909090909,
                "pValue": 0.5774932687343822,
                "mapped_id_list": {"mapped_id": "Q92911"},
                "list_name": "upload_1",
                "plus_minus": "+"
            },
            "number_in_reference": 18,
            "term": {
                "id": "GO:0071371",
                "label": "cellular response to gonadotropin stimulus"
            }
        },
        {
            "input_list": {
                "number_in_list": 1,
                "fold_enrichment": 1.1891891891891893,
                "fdr": 1,
                "expected": 0.8409090909090909,
                "pValue": 0.5774932687343822,
                "mapped_id_list": {"mapped_id": "P09914"},
                "list_name": "upload_1",
                "plus_minus": "+"
            },
            "number_in_reference": 18,
            "term": {
                "id": "GO:0071360",
                "label": "cellular response to exogenous dsRNA"
            }
        },
        {
            "input_list": {
                "number_in_list": 2,
                "fold_enrichment": 1.1891891891891893,
                "fdr": 1,
                "expected": 1.6818181818181819,
                "pValue": 0.6847434571509702,
                "mapped_id_list": {"mapped_id": [
                    "O60832",
                    "Q92878"
                ]},
                "list_name": "upload_1",
                "plus_minus": "+"
            },
            "number_in_reference": 36,
            "term": {
                "id": "GO:0006278",
                "label": "RNA-templated DNA biosynthetic process"
            }
        },
        {
            "input_list": {
                "number_in_list": 4,
                "fold_enrichment": 1.1891891891891893,
                "fdr": 1,
                "expected": 3.3636363636363638,
                "pValue": 0.5797401117756892,
                "mapped_id_list": {"mapped_id": [
                    "O15294",
                    "P60709",
                    "O96019",
                    "O94805"
                ]},
                "list_name": "upload_1",
                "plus_minus": "+"
            },
            "number_in_reference": 72,
            "term": {
                "id": "GO:2000036",
                "label": "regulation of stem cell population maintenance"
            }
        },
        {
            "input_list": {
                "number_in_list": 4,
                "fold_enrichment": 1.1891891891891893,
                "fdr": 1,
                "expected": 3.3636363636363638,
                "pValue": 0.5797401117756892,
                "mapped_id_list": {"mapped_id": [
                    "O15427",
                    "P21796",
                    "P11498",
                    "P53985"
                ]},
                "list_name": "upload_1",
                "plus_minus": "+"
            },
            "number_in_reference": 72,
            "term": {
                "id": "GO:0006090",
                "label": "pyruvate metabolic process"
            }
        },
        {
            "input_list": {
                "number_in_list": 1,
                "fold_enrichment": 1.1891891891891893,
                "fdr": 1,
                "expected": 0.8409090909090909,
                "pValue": 0.5774932687343822,
                "mapped_id_list": {"mapped_id": "P11021"},
                "list_name": "upload_1",
                "plus_minus": "+"
            },
            "number_in_reference": 18,
            "term": {
                "id": "GO:0048532",
                "label": "anatomical structure arrangement"
            }
        },
        {
            "input_list": {
                "number_in_list": 2,
                "fold_enrichment": 1.1891891891891893,
                "fdr": 1,
                "expected": 1.6818181818181819,
                "pValue": 0.6847434571509702,
                "mapped_id_list": {"mapped_id": [
                    "P0DMV8",
                    "P0DMV9"
                ]},
                "list_name": "upload_1",
                "plus_minus": "+"
            },
            "number_in_reference": 36,
            "term": {
                "id": "GO:1901099",
                "label": "negative regulation of signal transduction in absence of ligand"
            }
        },
        {
            "input_list": {
                "number_in_list": 1,
                "fold_enrichment": 1.1891891891891893,
                "fdr": 1,
                "expected": 0.8409090909090909,
                "pValue": 0.5774932687343822,
                "mapped_id_list": {"mapped_id": "P55011"},
                "list_name": "upload_1",
                "plus_minus": "+"
            },
            "number_in_reference": 18,
            "term": {
                "id": "GO:0035864",
                "label": "response to potassium ion"
            }
        },
        {
            "input_list": {
                "number_in_list": 2,
                "fold_enrichment": 1.1891891891891893,
                "fdr": 1,
                "expected": 1.6818181818181819,
                "pValue": 0.6847434571509702,
                "mapped_id_list": {"mapped_id": [
                    "Q8NHY0",
                    "O95461"
                ]},
                "list_name": "upload_1",
                "plus_minus": "+"
            },
            "number_in_reference": 36,
            "term": {
                "id": "GO:0043403",
                "label": "skeletal muscle tissue regeneration"
            }
        },
        {
            "input_list": {
                "number_in_list": 1,
                "fold_enrichment": 1.1891891891891893,
                "fdr": 1,
                "expected": 0.8409090909090909,
                "pValue": 0.5774932687343822,
                "mapped_id_list": {"mapped_id": "O60832"},
                "list_name": "upload_1",
                "plus_minus": "+"
            },
            "number_in_reference": 18,
            "term": {
                "id": "GO:1904872",
                "label": "regulation of telomerase RNA localization to Cajal body"
            }
        },
        {
            "input_list": {
                "number_in_list": 1,
                "fold_enrichment": 1.1891891891891893,
                "fdr": 1,
                "expected": 0.8409090909090909,
                "pValue": 0.5774932687343822,
                "mapped_id_list": {"mapped_id": "Q05193"},
                "list_name": "upload_1",
                "plus_minus": "+"
            },
            "number_in_reference": 18,
            "term": {
                "id": "GO:0048268",
                "label": "clathrin coat assembly"
            }
        },
        {
            "input_list": {
                "number_in_list": 11,
                "fold_enrichment": 1.1891891891891893,
                "fdr": 1,
                "expected": 9.25,
                "pValue": 0.4985045804370571,
                "mapped_id_list": {"mapped_id": [
                    "O15294",
                    "O60678",
                    "P31689",
                    "P11021",
                    "P0DMV8",
                    "P0DMV9",
                    "O43236",
                    "Q6DKJ4",
                    "O00571",
                    "Q96EY1",
                    "Q8IYD8"
                ]},
                "list_name": "upload_1",
                "plus_minus": "+"
            },
            "number_in_reference": 198,
            "term": {
                "id": "GO:0031396",
                "label": "regulation of protein ubiquitination"
            }
        },
        {
            "input_list": {
                "number_in_list": 1,
                "fold_enrichment": 1.1891891891891893,
                "fdr": 1,
                "expected": 0.8409090909090909,
                "pValue": 0.5774932687343822,
                "mapped_id_list": {"mapped_id": "Q8IZY2"},
                "list_name": "upload_1",
                "plus_minus": "+"
            },
            "number_in_reference": 18,
            "term": {
                "id": "GO:0050435",
                "label": "amyloid-beta metabolic process"
            }
        },
        {
            "input_list": {
                "number_in_list": 2,
                "fold_enrichment": 1.1891891891891893,
                "fdr": 1,
                "expected": 1.6818181818181819,
                "pValue": 0.6847434571509702,
                "mapped_id_list": {"mapped_id": [
                    "P81274",
                    "Q86YR5"
                ]},
                "list_name": "upload_1",
                "plus_minus": "+"
            },
            "number_in_reference": 36,
            "term": {
                "id": "GO:0000132",
                "label": "establishment of mitotic spindle orientation"
            }
        },
        {
            "input_list": {
                "number_in_list": 2,
                "fold_enrichment": 1.1891891891891893,
                "fdr": 1,
                "expected": 1.6818181818181819,
                "pValue": 0.6847434571509702,
                "mapped_id_list": {"mapped_id": [
                    "P38919",
                    "P21964"
                ]},
                "list_name": "upload_1",
                "plus_minus": "+"
            },
            "number_in_reference": 36,
            "term": {
                "id": "GO:0035640",
                "label": "exploration behavior"
            }
        },
        {
            "input_list": {
                "number_in_list": 2,
                "fold_enrichment": 1.1891891891891893,
                "fdr": 1,
                "expected": 1.6818181818181819,
                "pValue": 0.6847434571509702,
                "mapped_id_list": {"mapped_id": [
                    "P11142",
                    "O00571"
                ]},
                "list_name": "upload_1",
                "plus_minus": "+"
            },
            "number_in_reference": 36,
            "term": {
                "id": "GO:1900225",
                "label": "regulation of NLRP3 inflammasome complex assembly"
            }
        },
        {
            "input_list": {
                "number_in_list": 1,
                "fold_enrichment": 1.1891891891891893,
                "fdr": 1,
                "expected": 0.8409090909090909,
                "pValue": 0.5774932687343822,
                "mapped_id_list": {"mapped_id": "P68032"},
                "list_name": "upload_1",
                "plus_minus": "+"
            },
            "number_in_reference": 18,
            "term": {
                "id": "GO:0055003",
                "label": "cardiac myofibril assembly"
            }
        },
        {
            "input_list": {
                "number_in_list": 1,
                "fold_enrichment": 1.1891891891891893,
                "fdr": 1,
                "expected": 0.8409090909090909,
                "pValue": 0.5774932687343822,
                "mapped_id_list": {"mapped_id": "Q9UJM8"},
                "list_name": "upload_1",
                "plus_minus": "+"
            },
            "number_in_reference": 18,
            "term": {
                "id": "GO:0009070",
                "label": "serine family amino acid biosynthetic process"
            }
        },
        {
            "input_list": {
                "number_in_list": 4,
                "fold_enrichment": 1.1891891891891893,
                "fdr": 1,
                "expected": 3.3636363636363638,
                "pValue": 0.5797401117756892,
                "mapped_id_list": {"mapped_id": [
                    "P27708",
                    "P00966",
                    "Q9NQR4",
                    "Q9H2H9"
                ]},
                "list_name": "upload_1",
                "plus_minus": "+"
            },
            "number_in_reference": 72,
            "term": {
                "id": "GO:0009064",
                "label": "glutamine family amino acid metabolic process"
            }
        },
        {
            "input_list": {
                "number_in_list": 1,
                "fold_enrichment": 1.1891891891891893,
                "fdr": 1,
                "expected": 0.8409090909090909,
                "pValue": 0.5774932687343822,
                "mapped_id_list": {"mapped_id": "Q9UIF7"},
                "list_name": "upload_1",
                "plus_minus": "+"
            },
            "number_in_reference": 18,
            "term": {
                "id": "GO:0062099",
                "label": "negative regulation of programmed necrotic cell death"
            }
        },
        {
            "input_list": {
                "number_in_list": 4,
                "fold_enrichment": 1.1891891891891893,
                "fdr": 1,
                "expected": 3.3636363636363638,
                "pValue": 0.5797401117756892,
                "mapped_id_list": {"mapped_id": [
                    "Q14249",
                    "Q8N2A8",
                    "O43464",
                    "P21796"
                ]},
                "list_name": "upload_1",
                "plus_minus": "+"
            },
            "number_in_reference": 72,
            "term": {
                "id": "GO:0010822",
                "label": "positive regulation of mitochondrion organization"
            }
        },
        {
            "input_list": {
                "number_in_list": 1,
                "fold_enrichment": 1.1891891891891893,
                "fdr": 1,
                "expected": 0.8409090909090909,
                "pValue": 0.5774932687343822,
                "mapped_id_list": {"mapped_id": "P26196"},
                "list_name": "upload_1",
                "plus_minus": "+"
            },
            "number_in_reference": 18,
            "term": {
                "id": "GO:0035278",
                "label": "miRNA-mediated gene silencing by inhibition of translation"
            }
        },
        {
            "input_list": {
                "number_in_list": 1,
                "fold_enrichment": 1.1891891891891893,
                "fdr": 1,
                "expected": 0.8409090909090909,
                "pValue": 0.5774932687343822,
                "mapped_id_list": {"mapped_id": "Q9H3N1"},
                "list_name": "upload_1",
                "plus_minus": "+"
            },
            "number_in_reference": 18,
            "term": {
                "id": "GO:1904294",
                "label": "positive regulation of ERAD pathway"
            }
        },
        {
            "input_list": {
                "number_in_list": 2,
                "fold_enrichment": 1.1891891891891893,
                "fdr": 1,
                "expected": 1.6818181818181819,
                "pValue": 0.6847434571509702,
                "mapped_id_list": {"mapped_id": [
                    "P26196",
                    "P42694"
                ]},
                "list_name": "upload_1",
                "plus_minus": "+"
            },
            "number_in_reference": 36,
            "term": {
                "id": "GO:0035194",
                "label": "regulatory ncRNA-mediated post-transcriptional gene silencing"
            }
        },
        {
            "input_list": {
                "number_in_list": 1,
                "fold_enrichment": 1.1891891891891893,
                "fdr": 1,
                "expected": 0.8409090909090909,
                "pValue": 0.5774932687343822,
                "mapped_id_list": {"mapped_id": "P50570"},
                "list_name": "upload_1",
                "plus_minus": "+"
            },
            "number_in_reference": 18,
            "term": {
                "id": "GO:1903729",
                "label": "regulation of plasma membrane organization"
            }
        },
        {
            "input_list": {
                "number_in_list": 1,
                "fold_enrichment": 1.1891891891891893,
                "fdr": 1,
                "expected": 0.8409090909090909,
                "pValue": 0.5774932687343822,
                "mapped_id_list": {"mapped_id": "P49327"},
                "list_name": "upload_1",
                "plus_minus": "+"
            },
            "number_in_reference": 18,
            "term": {
                "id": "GO:0030224",
                "label": "monocyte differentiation"
            }
        },
        {
            "input_list": {
                "number_in_list": 1,
                "fold_enrichment": 1.1891891891891893,
                "fdr": 1,
                "expected": 0.8409090909090909,
                "pValue": 0.5774932687343822,
                "mapped_id_list": {"mapped_id": "Q8TDI0"},
                "list_name": "upload_1",
                "plus_minus": "+"
            },
            "number_in_reference": 18,
            "term": {
                "id": "GO:0035092",
                "label": "sperm DNA condensation"
            }
        },
        {
            "input_list": {
                "number_in_list": 1,
                "fold_enrichment": 1.1891891891891893,
                "fdr": 1,
                "expected": 0.8409090909090909,
                "pValue": 0.5774932687343822,
                "mapped_id_list": {"mapped_id": "Q9H3N1"},
                "list_name": "upload_1",
                "plus_minus": "+"
            },
            "number_in_reference": 18,
            "term": {
                "id": "GO:0010544",
                "label": "negative regulation of platelet activation"
            }
        },
        {
            "input_list": {
                "number_in_list": 1,
                "fold_enrichment": 1.1891891891891893,
                "fdr": 1,
                "expected": 0.8409090909090909,
                "pValue": 0.5774932687343822,
                "mapped_id_list": {"mapped_id": "P48740"},
                "list_name": "upload_1",
                "plus_minus": "+"
            },
            "number_in_reference": 18,
            "term": {
                "id": "GO:0002921",
                "label": "negative regulation of humoral immune response"
            }
        },
        {
            "input_list": {
                "number_in_list": 1,
                "fold_enrichment": 1.1891891891891893,
                "fdr": 1,
                "expected": 0.8409090909090909,
                "pValue": 0.5774932687343822,
                "mapped_id_list": {"mapped_id": "Q01959"},
                "list_name": "upload_1",
                "plus_minus": "+"
            },
            "number_in_reference": 18,
            "term": {
                "id": "GO:0042069",
                "label": "regulation of catecholamine metabolic process"
            }
        },
        {
            "input_list": {
                "number_in_list": 1,
                "fold_enrichment": 1.1891891891891893,
                "fdr": 1,
                "expected": 0.8409090909090909,
                "pValue": 0.5774932687343822,
                "mapped_id_list": {"mapped_id": "Q01959"},
                "list_name": "upload_1",
                "plus_minus": "+"
            },
            "number_in_reference": 18,
            "term": {
                "id": "GO:0042053",
                "label": "regulation of dopamine metabolic process"
            }
        },
        {
            "input_list": {
                "number_in_list": 1,
                "fold_enrichment": 1.1891891891891893,
                "fdr": 1,
                "expected": 0.8409090909090909,
                "pValue": 0.5774932687343822,
                "mapped_id_list": {"mapped_id": "P31415"},
                "list_name": "upload_1",
                "plus_minus": "+"
            },
            "number_in_reference": 18,
            "term": {
                "id": "GO:0014819",
                "label": "regulation of skeletal muscle contraction"
            }
        },
        {
            "input_list": {
                "number_in_list": 1,
                "fold_enrichment": 1.1891891891891893,
                "fdr": 1,
                "expected": 0.8409090909090909,
                "pValue": 0.5774932687343822,
                "mapped_id_list": {"mapped_id": "Q8WXG1"},
                "list_name": "upload_1",
                "plus_minus": "+"
            },
            "number_in_reference": 18,
            "term": {
                "id": "GO:0002830",
                "label": "positive regulation of type 2 immune response"
            }
        },
        {
            "input_list": {
                "number_in_list": 2,
                "fold_enrichment": 1.1891891891891893,
                "fdr": 1,
                "expected": 1.6818181818181819,
                "pValue": 0.6847434571509702,
                "mapped_id_list": {"mapped_id": [
                    "Q9GZN1",
                    "Q03468"
                ]},
                "list_name": "upload_1",
                "plus_minus": "+"
            },
            "number_in_reference": 36,
            "term": {
                "id": "GO:0045943",
                "label": "positive regulation of transcription by RNA polymerase I"
            }
        },
        {
            "input_list": {
                "number_in_list": 1,
                "fold_enrichment": 1.1891891891891893,
                "fdr": 1,
                "expected": 0.8409090909090909,
                "pValue": 0.5774932687343822,
                "mapped_id_list": {"mapped_id": "O00571"},
                "list_name": "upload_1",
                "plus_minus": "+"
            },
            "number_in_reference": 18,
            "term": {
                "id": "GO:1902916",
                "label": "positive regulation of protein polyubiquitination"
            }
        },
        {
            "input_list": {
                "number_in_list": 4,
                "fold_enrichment": 1.1891891891891893,
                "fdr": 1,
                "expected": 3.3636363636363638,
                "pValue": 0.5797401117756892,
                "mapped_id_list": {"mapped_id": [
                    "Q13367",
                    "Q9UBP0",
                    "Q9UQ90",
                    "Q6P597"
                ]},
                "list_name": "upload_1",
                "plus_minus": "+"
            },
            "number_in_reference": 72,
            "term": {
                "id": "GO:0008088",
                "label": "axo-dendritic transport"
            }
        },
        {
            "input_list": {
                "number_in_list": 7,
                "fold_enrichment": 1.189189189189189,
                "fdr": 1,
                "expected": 5.886363636363637,
                "pValue": 0.5292472148553279,
                "mapped_id_list": {"mapped_id": [
                    "Q8NA29",
                    "Q96RK4",
                    "P14060",
                    "Q9H598",
                    "P26439",
                    "Q8WZA1",
                    "O95461"
                ]},
                "list_name": "upload_1",
                "plus_minus": "+"
            },
            "number_in_reference": 126,
            "term": {
                "id": "GO:0021761",
                "label": "limbic system development"
            }
        },
        {
            "input_list": {
                "number_in_list": 3,
                "fold_enrichment": 1.189189189189189,
                "fdr": 1,
                "expected": 2.522727272727273,
                "pValue": 0.7402727363973103,
                "mapped_id_list": {"mapped_id": [
                    "Q7Z4L5",
                    "P11021",
                    "P21964"
                ]},
                "list_name": "upload_1",
                "plus_minus": "+"
            },
            "number_in_reference": 54,
            "term": {
                "id": "GO:0021695",
                "label": "cerebellar cortex development"
            }
        },
        {
            "input_list": {
                "number_in_list": 3,
                "fold_enrichment": 1.189189189189189,
                "fdr": 1,
                "expected": 2.522727272727273,
                "pValue": 0.7402727363973103,
                "mapped_id_list": {"mapped_id": [
                    "Q8WZ04",
                    "Q8TAM2",
                    "Q13099"
                ]},
                "list_name": "upload_1",
                "plus_minus": "+"
            },
            "number_in_reference": 54,
            "term": {
                "id": "GO:0060119",
                "label": "inner ear receptor cell development"
            }
        },
        {
            "input_list": {
                "number_in_list": 3,
                "fold_enrichment": 1.189189189189189,
                "fdr": 1,
                "expected": 2.522727272727273,
                "pValue": 0.7402727363973103,
                "mapped_id_list": {"mapped_id": [
                    "Q9UN37",
                    "O75351",
                    "Q96DB5"
                ]},
                "list_name": "upload_1",
                "plus_minus": "+"
            },
            "number_in_reference": 54,
            "term": {
                "id": "GO:0007080",
                "label": "mitotic metaphase chromosome alignment"
            }
        },
        {
            "input_list": {
                "number_in_list": 3,
                "fold_enrichment": 1.189189189189189,
                "fdr": 1,
                "expected": 2.522727272727273,
                "pValue": 0.7402727363973103,
                "mapped_id_list": {"mapped_id": [
                    "Q96LA8",
                    "O15294",
                    "Q9H2J4"
                ]},
                "list_name": "upload_1",
                "plus_minus": "+"
            },
            "number_in_reference": 54,
            "term": {
                "id": "GO:2000059",
                "label": "negative regulation of ubiquitin-dependent protein catabolic process"
            }
        },
        {
            "input_list": {
                "number_in_list": 5,
                "fold_enrichment": 1.189189189189189,
                "fdr": 1,
                "expected": 4.204545454545455,
                "pValue": 0.6141431428522521,
                "mapped_id_list": {"mapped_id": [
                    "Q15645",
                    "P60709",
                    "O96019",
                    "Q13042",
                    "O94805"
                ]},
                "list_name": "upload_1",
                "plus_minus": "+"
            },
            "number_in_reference": 90,
            "term": {
                "id": "GO:0030071",
                "label": "regulation of mitotic metaphase/anaphase transition"
            }
        },
        {
            "input_list": {
                "number_in_list": 136,
                "fold_enrichment": 1.180030456074234,
                "fdr": 0.4273805311345457,
                "expected": 115.25126262626262,
                "pValue": 0.037066001584981266,
                "mapped_id_list": {"mapped_id": [
                    "Q9Y666",
                    "Q5TEA6",
                    "P28288",
                    "P10912",
                    "Q01650",
                    "P11166",
                    "Q9NYU1",
                    "Q9NYU2",
                    "P37287",
                    "Q9BRA2",
                    "Q7L523",
                    "O76082",
                    "P23946",
                    "Q92575",
                    "P22732",
                    "P25685",
                    "P07237",
                    "Q9UHW9",
                    "P38919",
                    "Q13126",
                    "P31689",
                    "Q8TC12",
                    "P49411",
                    "Q9BS26",
                    "Q5VZV1",
                    "P12268",
                    "P19623",
                    "O14717",
                    "O14958",
                    "Q92841",
                    "O14678",
                    "O15527",
                    "P45844",
                    "Q99757",
                    "Q13099",
                    "Q99758",
                    "O15382",
                    "P80365",
                    "P13569",
                    "O60706",
                    "P30101",
                    "Q9NY64",
                    "Q9UDY4",
                    "P61160",
                    "Q8IXB1",
                    "P40261",
                    "P00966",
                    "Q96RK4",
                    "Q14195",
                    "Q9UPY5",
                    "Q9H819",
                    "P26358",
                    "P09914",
                    "Q9NNZ3",
                    "Q6PD62",
                    "O43148",
                    "O15550",
                    "P68133",
                    "Q05940",
                    "P34931",
                    "O75351",
                    "O95342",
                    "O43826",
                    "P34932",
                    "O95461",
                    "P14672",
                    "Q9UBV2",
                    "Q96NR8",
                    "Q8TBM8",
                    "P08311",
                    "Q14240",
                    "Q96EY1",
                    "Q96S37",
                    "Q03519",
                    "Q14249",
                    "P31415",
                    "P54652",
                    "P0DMV8",
                    "O95477",
                    "P0DMV9",
                    "O95757",
                    "Q8NBW4",
                    "Q9NXW2",
                    "Q96DN0",
                    "Q9Y6K1",
                    "P21964",
                    "P27708",
                    "Q9NRK6",
                    "O94826",
                    "P04040",
                    "Q5T4D3",
                    "Q92499",
                    "P55072",
                    "Q16790",
                    "P08246",
                    "P31645",
                    "O15294",
                    "P60709",
                    "P36776",
                    "O43766",
                    "O95243",
                    "O00237",
                    "P11021",
                    "P11142",
                    "Q7Z3Q1",
                    "Q68CJ6",
                    "P49327",
                    "Q01959",
                    "P08217",
                    "P15428",
                    "P37059",
                    "P53985",
                    "Q9BZC7",
                    "P17844",
                    "P62333",
                    "P63261",
                    "Q09428",
                    "P14060",
                    "Q4U2R8",
                    "P26439",
                    "Q92911",
                    "P33527",
                    "P55017",
                    "P49279",
                    "O75953",
                    "Q9HB90",
                    "O00418",
                    "P07814",
                    "P55011",
                    "O43464",
                    "O95140",
                    "P00918",
                    "P30531",
                    "P21439",
                    "Q9H172",
                    "P17066"
                ]},
                "list_name": "upload_1",
                "plus_minus": "+"
            },
            "number_in_reference": 2467,
            "term": {
                "id": "GO:0010033",
                "label": "response to organic substance"
            }
        },
        {
            "input_list": {
                "number_in_list": 7,
                "fold_enrichment": 1.1798254947861246,
                "fdr": 1,
                "expected": 5.933080808080808,
                "pValue": 0.6695726560177936,
                "mapped_id_list": {"mapped_id": [
                    "P31689",
                    "Q8WXG1",
                    "Q09428",
                    "P30040",
                    "P10599",
                    "O00233",
                    "O95263"
                ]},
                "list_name": "upload_1",
                "plus_minus": "+"
            },
            "number_in_reference": 127,
            "term": {
                "id": "GO:1904950",
                "label": "negative regulation of establishment of protein localization"
            }
        },
        {
            "input_list": {
                "number_in_list": 823,
                "fold_enrichment": 1.1785288097838271,
                "fdr": 4.319247834089574E-20,
                "expected": 698.3282828282828,
                "pValue": 1.3034533908556085E-22,
                "mapped_id_list": {"mapped_id": [
                    "Q96TA2",
                    "Q9Y267",
                    "P20839",
                    "Q5SR56",
                    "O00148",
                    "P37287",
                    "O00391",
                    "Q8N1Q1",
                    "Q8N468",
                    "Q9H2H9",
                    "Q8WXB1",
                    "Q9Y276",
                    "Q9Y277",
                    "Q8NFZ0",
                    "O14561",
                    "Q8NDV3",
                    "Q8NE71",
                    "Q06136",
                    "Q9BPU6",
                    "P19623",
                    "Q96IJ6",
                    "Q8N695",
                    "O15403",
                    "Q9Y289",
                    "Q5T0N1",
                    "Q6YI46",
                    "Q8NBP5",
                    "P61160",
                    "Q9H0B6",
                    "Q8TDB8",
                    "P26358",
                    "Q7Z4L5",
                    "O95347",
                    "P53794",
                    "O75911",
                    "Q9H2F3",
                    "Q4G148",
                    "Q7Z2H8",
                    "O00178",
                    "O95342",
                    "Q9NP58",
                    "Q9NP59",
                    "P21912",
                    "Q8IYK4",
                    "Q5T9A4",
                    "O15427",
                    "Q8N434",
                    "P11926",
                    "Q9Y226",
                    "Q6UXD7",
                    "Q8WXG1",
                    "Q9H2M3",
                    "Q9Y223",
                    "Q0PNE2",
                    "Q9NZB8",
                    "Q8TDI0",
                    "Q8NBW4",
                    "O00587",
                    "P21964",
                    "O60884",
                    "Q8N3Y3",
                    "Q8N3Y7",
                    "Q9Y231",
                    "Q92536",
                    "Q08AI6",
                    "Q9H999",
                    "Q9Y5Z6",
                    "Q6NT16",
                    "P26196",
                    "Q9NZC7",
                    "Q96N87",
                    "Q9NQR4",
                    "O60658",
                    "Q8NA29",
                    "Q2VIR3",
                    "Q96GJ1",
                    "Q86XH1",
                    "P16152",
                    "Q96CB9",
                    "Q6ZXV5",
                    "Q496J9",
                    "O14756",
                    "Q12882",
                    "Q9UN76",
                    "Q10469",
                    "Q9NZD8",
                    "Q8NBU5",
                    "P49281",
                    "P53985",
                    "A6NHQ2",
                    "Q8TBB6",
                    "Q9H2J4",
                    "Q9H2J7",
                    "Q92506",
                    "Q9BPW9",
                    "P49279",
                    "Q8NDX2",
                    "O95140",
                    "Q9HCK8",
                    "Q8NBS9",
                    "P37058",
                    "O14530",
                    "Q9H4M9",
                    "Q92743",
                    "Q9Y666",
                    "Q9BRR3",
                    "Q7Z4G4",
                    "Q9NUU7",
                    "Q8NBJ5",
                    "Q5TF39",
                    "Q6UX72",
                    "P25685",
                    "Q13087",
                    "Q6IS24",
                    "P51993",
                    "P49411",
                    "P23280",
                    "Q9BS26",
                    "O96019",
                    "P57057",
                    "Q5VZV1",
                    "P35249",
                    "Q8NHV1",
                    "O14715",
                    "P35250",
                    "Q8WWX8",
                    "O14717",
                    "O14958",
                    "A6NK97",
                    "A6NG13",
                    "Q8IWA4",
                    "Q8NBI6",
                    "Q99757",
                    "Q13099",
                    "Q99758",
                    "Q9UMR2",
                    "Q86SQ0",
                    "Q9BRP7",
                    "Q9UN37",
                    "Q9UN36",
                    "Q8IYD1",
                    "Q7L1I2",
                    "Q14195",
                    "Q14194",
                    "Q8IYD8",
                    "Q8N3J2",
                    "Q9Y694",
                    "O00571",
                    "Q6IAN0",
                    "O60832",
                    "Q8NHS3",
                    "P82251",
                    "P83105",
                    "Q9UP95",
                    "Q9Y5Y0",
                    "O14977",
                    "Q8N427",
                    "O43236",
                    "Q9Y620",
                    "Q9BTZ2",
                    "Q9BYC5",
                    "Q9NQI0",
                    "Q8NBN7",
                    "Q96A70",
                    "Q9H4H8",
                    "Q96BZ4",
                    "P55072",
                    "P24158",
                    "Q86XA0",
                    "Q7Z4J2",
                    "Q9Y5R4",
                    "O43240",
                    "O43246",
                    "Q9HCE5",
                    "Q9NX74",
                    "Q96SZ6",
                    "Q8IUA7",
                    "U3KPV4",
                    "Q01959",
                    "Q9Y644",
                    "A6NMB9",
                    "Q86UY5",
                    "Q7Z2E3",
                    "Q5T2N8",
                    "P30825",
                    "Q8WUX1",
                    "P15428",
                    "Q8NHY0",
                    "Q8WZA1",
                    "Q9UIF7",
                    "O00764",
                    "P17844",
                    "Q15084",
                    "Q09428",
                    "Q92911",
                    "P26572",
                    "Q2TAA5",
                    "P07814",
                    "O43464",
                    "Q9NUT2",
                    "P35270",
                    "Q8WWZ7",
                    "O14939",
                    "Q8WWZ4",
                    "Q96P11",
                    "Q5TEU4",
                    "Q96LA8",
                    "Q6ZRV2",
                    "Q9BYX7",
                    "Q9BUP3",
                    "P20160",
                    "P13866",
                    "P10599",
                    "O75387",
                    "Q86VQ3",
                    "Q9H2Y9",
                    "Q9H0U3",
                    "Q9Y2G8",
                    "Q9NPC4",
                    "P48723",
                    "Q6P1R4",
                    "P38919",
                    "Q13126",
                    "Q9BYW1",
                    "Q13367",
                    "Q8TC12",
                    "A6ND36",
                    "P12544",
                    "Q8N4F4",
                    "A8MXE2",
                    "P41091",
                    "Q9Y4L1",
                    "Q9H2X9",
                    "Q96GW9",
                    "Q96ES6",
                    "Q8N2A8",
                    "Q6UVM3",
                    "Q13371",
                    "Q8NEG4",
                    "Q9NPD5",
                    "Q8NCC5",
                    "Q96IZ6",
                    "Q9H0S4",
                    "Q8N4E4",
                    "Q9NY64",
                    "Q96RK4",
                    "O94805",
                    "Q8WVM0",
                    "P36959",
                    "P43251",
                    "P68133",
                    "Q05940",
                    "O75351",
                    "Q96CM3",
                    "Q9H2V7",
                    "Q6SJ93",
                    "Q9BQD7",
                    "Q8TBM8",
                    "Q13393",
                    "Q6P1Q9",
                    "Q9NPF4",
                    "Q14240",
                    "Q03518",
                    "Q03519",
                    "O95907",
                    "Q14249",
                    "P23470",
                    "P23471",
                    "P35219",
                    "P54136",
                    "Q9BUT1",
                    "P49862",
                    "P13667",
                    "P35218",
                    "Q9Y6K1",
                    "P56559",
                    "Q9Y2C3",
                    "Q9Y2C4",
                    "Q9Y2C5",
                    "O94826",
                    "Q8IZD6",
                    "Q9GZN6",
                    "O15294",
                    "Q8TDX6",
                    "Q9GZN1",
                    "Q86W50",
                    "Q9BV44",
                    "P36776",
                    "Q9Y2D0",
                    "O43766",
                    "Q5HY92",
                    "P11498",
                    "P11021",
                    "A1A5C7",
                    "Q86XW9",
                    "Q8WW22",
                    "Q9NVM6",
                    "P47897",
                    "Q9BUQ8",
                    "P48741",
                    "Q16698",
                    "P55017",
                    "Q9HB90",
                    "P48740",
                    "Q9BV23",
                    "P55011",
                    "O75795",
                    "Q9UNI1",
                    "Q2T9J0",
                    "P10144",
                    "Q9H172",
                    "Q9NTJ3",
                    "A6NNN8",
                    "P55263",
                    "Q6PKH6",
                    "P78363",
                    "P60842",
                    "P54577",
                    "P28288",
                    "O15244",
                    "Q9H568",
                    "Q8IV08",
                    "P78549",
                    "Q92575",
                    "P22732",
                    "Q1EHB4",
                    "P31689",
                    "Q8IZ73",
                    "O75771",
                    "Q96J42",
                    "P22748",
                    "P41002",
                    "Q7Z4W1",
                    "Q9UGV2",
                    "O15245",
                    "Q9HCQ5",
                    "O15488",
                    "P45844",
                    "P30101",
                    "P00966",
                    "Q9Y2A9",
                    "Q9NRA2",
                    "Q9NVI7",
                    "O95985",
                    "Q11128",
                    "Q8IZ52",
                    "Q8IYT4",
                    "Q5T0W9",
                    "O75751",
                    "O75752",
                    "Q8NA56",
                    "P34931",
                    "P34932",
                    "Q9UPI3",
                    "O43709",
                    "Q96L58",
                    "Q92781",
                    "Q9UET6",
                    "Q11130",
                    "Q9NZJ6",
                    "O95994",
                    "Q13795",
                    "Q15738",
                    "O95757",
                    "Q8WY07",
                    "O95755",
                    "O15440",
                    "Q9BYT1",
                    "Q8N6G5",
                    "O15438",
                    "A6NNS2",
                    "O15439",
                    "P08246",
                    "Q9UGQ3",
                    "Q9NVC3",
                    "Q16831",
                    "Q8IUR5",
                    "Q9H598",
                    "Q96GS6",
                    "Q9NP78",
                    "Q86XP3",
                    "Q04671",
                    "P21217",
                    "Q6YBV0",
                    "O60259",
                    "O95528",
                    "P46976",
                    "Q9NZL9",
                    "A4D1T9",
                    "P56730",
                    "Q9P272",
                    "G3V0H7",
                    "P33897",
                    "Q2M2I3",
                    "P63261",
                    "Q92597",
                    "Q9NP91",
                    "O75953",
                    "Q96J66",
                    "Q96J65",
                    "Q9UNA3",
                    "P21439",
                    "P22760",
                    "Q14683",
                    "Q6ZRP7",
                    "P10912",
                    "Q9NS82",
                    "Q5FWF4",
                    "Q5VV42",
                    "Q9NS85",
                    "P20718",
                    "Q7Z624",
                    "Q6P4H8",
                    "Q96PZ2",
                    "Q9P2R7",
                    "O60568",
                    "A6NIM6",
                    "Q9HBH5",
                    "Q9Y394",
                    "Q8TCB7",
                    "O75828",
                    "Q9UBC3",
                    "Q6PXP3",
                    "A0AV02",
                    "P52569",
                    "Q8NEX9",
                    "Q6IA69",
                    "Q96NT5",
                    "Q9BXD5",
                    "Q92841",
                    "Q8N4V2",
                    "O15523",
                    "O14678",
                    "O15527",
                    "Q9ULX7",
                    "Q6P4F1",
                    "O95455",
                    "Q9P2T1",
                    "Q8IXK2",
                    "Q9HBF4",
                    "Q8NF86",
                    "Q9BZG1",
                    "O60547",
                    "Q8IVF4",
                    "P16442",
                    "P48029",
                    "Q8TED4",
                    "Q9H819",
                    "Q96AZ1",
                    "P09913",
                    "Q8N4T8",
                    "P09914",
                    "P46087",
                    "Q9H9T3",
                    "O15550",
                    "Q8NCR0",
                    "Q14916",
                    "Q5T3U5",
                    "Q9P2U7",
                    "Q9P2U8",
                    "Q969I6",
                    "O95461",
                    "Q13829",
                    "P20941",
                    "Q96NR8",
                    "Q8IZM9",
                    "Q6A555",
                    "P49589",
                    "Q96AY4",
                    "A6NKT7",
                    "Q9H1C4",
                    "O00469",
                    "P31415",
                    "O95477",
                    "Q8NAU1",
                    "P50570",
                    "Q9Y345",
                    "Q9H649",
                    "Q9Y4W6",
                    "Q13838",
                    "Q8IVM8",
                    "P19526",
                    "Q9P2N6",
                    "O60762",
                    "P61221",
                    "P04040",
                    "P34913",
                    "P31645",
                    "Q8N139",
                    "Q9Y2T3",
                    "Q13608",
                    "O00233",
                    "Q9H3N1",
                    "O95243",
                    "P31641",
                    "Q6PIW4",
                    "Q9HBK9",
                    "O00476",
                    "Q96SB8",
                    "O00237",
                    "Q8N370",
                    "Q7Z3Q1",
                    "Q9UHL0",
                    "Q92887",
                    "Q3L8U1",
                    "O95498",
                    "P0CG22",
                    "Q9H867",
                    "P31639",
                    "Q8NCW6",
                    "Q96K12",
                    "O95255",
                    "O95497",
                    "P62330",
                    "P62333",
                    "P14061",
                    "P14060",
                    "Q4U2R8",
                    "Q92878",
                    "P48065",
                    "Q13621",
                    "Q562R1",
                    "A6NKX4",
                    "P48066",
                    "P48067",
                    "P52788",
                    "O95263",
                    "P00918",
                    "P30531",
                    "P00915",
                    "Q6PGP7",
                    "A0PJK1",
                    "Q96DB5",
                    "Q92624",
                    "Q8TCC7",
                    "O43159",
                    "Q96HA7",
                    "Q7Z7M8",
                    "Q9UJJ7",
                    "P81274",
                    "P11169",
                    "Q01650",
                    "P11166",
                    "Q96AT9",
                    "P11168",
                    "P38646",
                    "Q7L523",
                    "O76082",
                    "Q99884",
                    "Q9BV86",
                    "Q9UM01",
                    "Q8TC94",
                    "O95045",
                    "P12268",
                    "Q6P087",
                    "Q9UQ90",
                    "Q8NCK7",
                    "Q9ULP0",
                    "Q86U44",
                    "Q9BQN1",
                    "Q9C0J1",
                    "Q86VW1",
                    "P13569",
                    "O60706",
                    "Q99624",
                    "O14607",
                    "Q8IXB1",
                    "P22033",
                    "Q9UM21",
                    "Q9UPY5",
                    "Q9BT22",
                    "Q9Y337",
                    "Q9BUU2",
                    "O43148",
                    "Q9UHI5",
                    "Q9Y2R4",
                    "P40937",
                    "Q6NVH7",
                    "Q9UJM8",
                    "P51659",
                    "Q9UHI6",
                    "P14672",
                    "Q96EY1",
                    "Q96S37",
                    "Q6T423",
                    "P0DMV8",
                    "P0DMV9",
                    "A6NCM1",
                    "Q32NB8",
                    "Q9NXW2",
                    "Q63ZE4",
                    "Q99685",
                    "Q9NRK6",
                    "Q9H1B5",
                    "Q9H3F6",
                    "P46063",
                    "Q9GZV3",
                    "Q9NY91",
                    "P68032",
                    "Q9NY93",
                    "Q68CJ6",
                    "P36021",
                    "P0DTE4",
                    "P49327",
                    "Q8TEA1",
                    "Q96LL9",
                    "P22083",
                    "Q05193",
                    "Q9UQ53",
                    "O43570",
                    "Q10981",
                    "P22087",
                    "Q9UHD8",
                    "Q8NES3",
                    "Q9NRM0",
                    "Q9BZC7",
                    "Q99666",
                    "P62736",
                    "Q86U90",
                    "P26439",
                    "Q9UNQ2",
                    "Q9Y6V7",
                    "Q9UNQ0",
                    "O00418",
                    "O76003",
                    "Q2QD12",
                    "Q8WVX9",
                    "Q7L0J3",
                    "Q9NRN9",
                    "Q5JPH6",
                    "Q14565",
                    "O75027",
                    "O43678",
                    "Q86WS5",
                    "Q9NYU1",
                    "Q2M3M2",
                    "Q9NYU2",
                    "Q9UBS4",
                    "Q9BVQ7",
                    "Q6P597",
                    "O94906",
                    "Q15661",
                    "O94911",
                    "Q8TF71",
                    "Q6DKJ4",
                    "A6NFX1",
                    "Q9Y5N5",
                    "Q9H1V8",
                    "O75493",
                    "Q9H3Z4",
                    "Q8NHM4",
                    "Q8TD20",
                    "P80365",
                    "Q8IVW8",
                    "Q53GQ0",
                    "P35998",
                    "Q8TAM2",
                    "Q96I99",
                    "Q9UDY4",
                    "Q9NSK0",
                    "Q9NX45",
                    "P83876",
                    "Q9BY49",
                    "Q9BZW2",
                    "Q14117",
                    "Q6PD62",
                    "Q13268",
                    "Q6P9A2",
                    "Q9H015",
                    "Q495W5",
                    "Q96G46",
                    "Q9Y5P6",
                    "Q9UBV2",
                    "Q9UBV7",
                    "Q96SL1",
                    "P55345",
                    "P40926",
                    "P12694",
                    "Q5JUK3",
                    "P27708",
                    "Q9NYQ3",
                    "A0PJZ3",
                    "Q9NUI1",
                    "Q13042",
                    "Q16795",
                    "Q16555",
                    "Q16790",
                    "Q9H8H3",
                    "Q9BW62",
                    "P60709",
                    "Q7RTY1",
                    "Q9HA92",
                    "O75452",
                    "P11142",
                    "Q9UBP0",
                    "Q9NUJ1",
                    "Q99719",
                    "Q9NYR8",
                    "Q99715",
                    "Q99714",
                    "P46459",
                    "Q8TCU3",
                    "Q96C10",
                    "Q96FX7",
                    "O75449",
                    "Q6DKK2",
                    "P00491",
                    "Q8N807",
                    "Q86UQ4",
                    "P36404",
                    "Q7RTX9",
                    "Q99943",
                    "Q8NFL0",
                    "Q9NX01",
                    "P08183",
                    "P07098",
                    "Q7RTY0",
                    "Q9HA77",
                    "Q16572",
                    "Q14154",
                    "Q9BVS5",
                    "Q9H1X3",
                    "Q9UBR1",
                    "Q9NUL7",
                    "P43166",
                    "Q14964",
                    "Q5TEA6",
                    "Q8IZY2",
                    "Q13630",
                    "O15120",
                    "Q14728",
                    "P54219",
                    "Q9BTE6",
                    "Q9BRA2",
                    "Q86UG4",
                    "Q495M3",
                    "Q07866",
                    "P23946",
                    "Q92698",
                    "Q9NSA0",
                    "P07477",
                    "P07237",
                    "Q9UHW9",
                    "Q8NB90",
                    "O75419",
                    "P09417",
                    "O15375",
                    "O15374",
                    "Q86YN1",
                    "P59910",
                    "Q5T8I9",
                    "Q6ZMD2",
                    "O15382",
                    "O94761",
                    "O15381",
                    "O94766",
                    "Q695T7",
                    "Q2M3G0",
                    "Q96JT2",
                    "P40261",
                    "P07451",
                    "Q5HYK3",
                    "Q6ZSM3",
                    "Q9NNZ3",
                    "O95620",
                    "Q9UBM8",
                    "Q8WYJ6",
                    "Q0VDF9",
                    "Q8IZV5",
                    "O43826",
                    "O43825",
                    "P19447",
                    "Q495N2",
                    "Q8N394",
                    "P08311",
                    "Q6ZMB0",
                    "Q9NSD5",
                    "P54652",
                    "Q9UJV9",
                    "P30043",
                    "Q86UK0",
                    "Q96DN0",
                    "Q8N5D6",
                    "Q03468",
                    "Q9UI43",
                    "Q5T4D3",
                    "Q92499",
                    "Q8WZ19",
                    "Q13206",
                    "Q9H477",
                    "Q96BI1",
                    "Q9P2W7",
                    "Q86YR5",
                    "Q8N0Z6",
                    "Q02127",
                    "P30040",
                    "Q9BXP2",
                    "Q13454",
                    "Q9BY10",
                    "Q96QE2",
                    "Q8WUG5",
                    "Q8IW45",
                    "Q9H221",
                    "Q9H3U5",
                    "Q9H222",
                    "Q7Z494",
                    "Q8WZ04",
                    "Q9HBR0",
                    "Q5T4B2",
                    "P33527",
                    "P54687",
                    "Q15645",
                    "Q96QD8",
                    "Q14554",
                    "Q9NPZ5",
                    "Q8TF17",
                    "P17066",
                    "P23975",
                    "P21796",
                    "Q6ZQN7",
                    "Q9UBJ2",
                    "Q13472",
                    "Q9BTF0"
                ]},
                "list_name": "upload_1",
                "plus_minus": "+"
            },
            "number_in_reference": 14948,
            "term": {
                "id": "GO:0009987",
                "label": "cellular process"
            }
        },
        {
            "input_list": {
                "number_in_list": 5,
                "fold_enrichment": 1.176121176121176,
                "fdr": 1,
                "expected": 4.251262626262626,
                "pValue": 0.6173858727356447,
                "mapped_id_list": {"mapped_id": [
                    "P11021",
                    "Q96RK4",
                    "P10599",
                    "Q13087",
                    "P36404"
                ]},
                "list_name": "upload_1",
                "plus_minus": "+"
            },
            "number_in_reference": 91,
            "term": {
                "id": "GO:0045185",
                "label": "maintenance of protein location"
            }
        },
        {
            "input_list": {
                "number_in_list": 9,
                "fold_enrichment": 1.174686882003955,
                "fdr": 1,
                "expected": 7.661616161616162,
                "pValue": 0.5755187061120977,
                "mapped_id_list": {"mapped_id": [
                    "P21912",
                    "P40926",
                    "O14561",
                    "O95140",
                    "P04040",
                    "Q16795",
                    "O43678",
                    "Q96I99",
                    "Q9P2R7"
                ]},
                "list_name": "upload_1",
                "plus_minus": "+"
            },
            "number_in_reference": 164,
            "term": {
                "id": "GO:0009060",
                "label": "aerobic respiration"
            }
        },
        {
            "input_list": {
                "number_in_list": 4,
                "fold_enrichment": 1.1728989263235838,
                "fdr": 1,
                "expected": 3.4103535353535355,
                "pValue": 0.5849644501882015,
                "mapped_id_list": {"mapped_id": [
                    "O15244",
                    "Q96EY1",
                    "P55072",
                    "P49281"
                ]},
                "list_name": "upload_1",
                "plus_minus": "+"
            },
            "number_in_reference": 73,
            "term": {
                "id": "GO:0006919",
                "label": "activation of cysteine-type endopeptidase activity involved in apoptotic process"
            }
        },
        {
            "input_list": {
                "number_in_list": 4,
                "fold_enrichment": 1.1728989263235838,
                "fdr": 1,
                "expected": 3.4103535353535355,
                "pValue": 0.5849644501882015,
                "mapped_id_list": {"mapped_id": [
                    "P21912",
                    "O14561",
                    "Q16795",
                    "O43678"
                ]},
                "list_name": "upload_1",
                "plus_minus": "+"
            },
            "number_in_reference": 73,
            "term": {
                "id": "GO:0015986",
                "label": "proton motive force-driven ATP synthesis"
            }
        },
        {
            "input_list": {
                "number_in_list": 19,
                "fold_enrichment": 1.172053898278682,
                "fdr": 1,
                "expected": 16.21085858585859,
                "pValue": 0.44135604548733426,
                "mapped_id_list": {"mapped_id": [
                    "O95347",
                    "Q15645",
                    "P54652",
                    "Q14565",
                    "Q8WYJ6",
                    "Q9Y620",
                    "Q9UN37",
                    "O75771",
                    "O75351",
                    "Q6PIW4",
                    "Q9NQI0",
                    "P61160",
                    "Q9UBP0",
                    "Q9NTJ3",
                    "Q92698",
                    "Q8IYD8",
                    "Q96DB5",
                    "Q92878",
                    "Q14683"
                ]},
                "list_name": "upload_1",
                "plus_minus": "+"
            },
            "number_in_reference": 347,
            "term": {
                "id": "GO:0048285",
                "label": "organelle fission"
            }
        },
        {
            "input_list": {
                "number_in_list": 11,
                "fold_enrichment": 1.171440096813231,
                "fdr": 1,
                "expected": 9.390151515151516,
                "pValue": 0.611772270750057,
                "mapped_id_list": {"mapped_id": [
                    "P37287",
                    "Q99943",
                    "Q8WVX9",
                    "Q9BRR3",
                    "Q8NA29",
                    "O60762",
                    "O14939",
                    "O15120",
                    "Q13393",
                    "Q32NB8",
                    "Q6IAN0"
                ]},
                "list_name": "upload_1",
                "plus_minus": "+"
            },
            "number_in_reference": 201,
            "term": {
                "id": "GO:0046474",
                "label": "glycerophospholipid biosynthetic process"
            }
        },
        {
            "input_list": {
                "number_in_list": 3,
                "fold_enrichment": 1.1675675675675674,
                "fdr": 1,
                "expected": 2.5694444444444446,
                "pValue": 0.7430701670809212,
                "mapped_id_list": {"mapped_id": [
                    "Q96QD8",
                    "Q7L523",
                    "Q9HB90"
                ]},
                "list_name": "upload_1",
                "plus_minus": "+"
            },
            "number_in_reference": 55,
            "term": {
                "id": "GO:1990928",
                "label": "response to amino acid starvation"
            }
        },
        {
            "input_list": {
                "number_in_list": 3,
                "fold_enrichment": 1.1675675675675674,
                "fdr": 1,
                "expected": 2.5694444444444446,
                "pValue": 0.7430701670809212,
                "mapped_id_list": {"mapped_id": [
                    "P09914",
                    "Q8WXG1",
                    "Q96PZ2"
                ]},
                "list_name": "upload_1",
                "plus_minus": "+"
            },
            "number_in_reference": 55,
            "term": {
                "id": "GO:0045071",
                "label": "negative regulation of viral genome replication"
            }
        },
        {
            "input_list": {
                "number_in_list": 3,
                "fold_enrichment": 1.1675675675675674,
                "fdr": 1,
                "expected": 2.5694444444444446,
                "pValue": 0.7430701670809212,
                "mapped_id_list": {"mapped_id": [
                    "O60832",
                    "Q86W50",
                    "Q8N3J2"
                ]},
                "list_name": "upload_1",
                "plus_minus": "+"
            },
            "number_in_reference": 55,
            "term": {
                "id": "GO:0016073",
                "label": "snRNA metabolic process"
            }
        },
        {
            "input_list": {
                "number_in_list": 3,
                "fold_enrichment": 1.1675675675675674,
                "fdr": 1,
                "expected": 2.5694444444444446,
                "pValue": 0.7430701670809212,
                "mapped_id_list": {"mapped_id": [
                    "Q14249",
                    "Q9Y2C4",
                    "O43464"
                ]},
                "list_name": "upload_1",
                "plus_minus": "+"
            },
            "number_in_reference": 55,
            "term": {
                "id": "GO:0097194",
                "label": "execution phase of apoptosis"
            }
        },
        {
            "input_list": {
                "number_in_list": 12,
                "fold_enrichment": 1.1675675675675674,
                "fdr": 1,
                "expected": 10.277777777777779,
                "pValue": 0.5209962522576648,
                "mapped_id_list": {"mapped_id": [
                    "Q5VZ03",
                    "O75911",
                    "P20941",
                    "Q96NR8",
                    "Q8TC12",
                    "Q92781",
                    "Q8IZV5",
                    "Q13371",
                    "Q96RK4",
                    "Q9NYR8",
                    "P78363",
                    "O95255"
                ]},
                "list_name": "upload_1",
                "plus_minus": "+"
            },
            "number_in_reference": 220,
            "term": {
                "id": "GO:0007601",
                "label": "visual perception"
            }
        },
        {
            "input_list": {
                "number_in_list": 7,
                "fold_enrichment": 1.1615336266499057,
                "fdr": 1,
                "expected": 6.026515151515152,
                "pValue": 0.6722724258692856,
                "mapped_id_list": {"mapped_id": [
                    "Q14964",
                    "Q9BZG1",
                    "Q8N2A8",
                    "Q9UN37",
                    "Q9Y4W6",
                    "O95140",
                    "Q8IWA4"
                ]},
                "list_name": "upload_1",
                "plus_minus": "+"
            },
            "number_in_reference": 129,
            "term": {
                "id": "GO:0048284",
                "label": "organelle fusion"
            }
        },
        {
            "input_list": {
                "number_in_list": 2,
                "fold_enrichment": 1.1570489408327245,
                "fdr": 1,
                "expected": 1.7285353535353536,
                "pValue": 0.6911340803485869,
                "mapped_id_list": {"mapped_id": [
                    "Q04671",
                    "Q01959"
                ]},
                "list_name": "upload_1",
                "plus_minus": "+"
            },
            "number_in_reference": 37,
            "term": {
                "id": "GO:0046189",
                "label": "phenol-containing compound biosynthetic process"
            }
        },
        {
            "input_list": {
                "number_in_list": 20,
                "fold_enrichment": 1.1570489408327245,
                "fdr": 1,
                "expected": 17.285353535353536,
                "pValue": 0.45646492903251384,
                "mapped_id_list": {"mapped_id": [
                    "P33527",
                    "Q8N427",
                    "P0DMV8",
                    "Q13268",
                    "P0DMV9",
                    "O43464",
                    "P36776",
                    "O43766",
                    "P10599",
                    "Q9UJM8",
                    "O95342",
                    "O95497",
                    "P49281",
                    "P19447",
                    "P21964",
                    "Q03468",
                    "P04040",
                    "Q9UPY5",
                    "O15527",
                    "Q99757"
                ]},
                "list_name": "upload_1",
                "plus_minus": "+"
            },
            "number_in_reference": 370,
            "term": {
                "id": "GO:0006979",
                "label": "response to oxidative stress"
            }
        },
        {
            "input_list": {
                "number_in_list": 2,
                "fold_enrichment": 1.1570489408327245,
                "fdr": 1,
                "expected": 1.7285353535353536,
                "pValue": 0.6911340803485869,
                "mapped_id_list": {"mapped_id": [
                    "O43464",
                    "O95461"
                ]},
                "list_name": "upload_1",
                "plus_minus": "+"
            },
            "number_in_reference": 37,
            "term": {
                "id": "GO:0090659",
                "label": "walking behavior"
            }
        },
        {
            "input_list": {
                "number_in_list": 4,
                "fold_enrichment": 1.1570489408327245,
                "fdr": 1,
                "expected": 3.457070707070707,
                "pValue": 0.7784127966735989,
                "mapped_id_list": {"mapped_id": [
                    "O95347",
                    "Q15645",
                    "Q9NTJ3",
                    "Q13042"
                ]},
                "list_name": "upload_1",
                "plus_minus": "+"
            },
            "number_in_reference": 74,
            "term": {
                "id": "GO:1905818",
                "label": "regulation of chromosome separation"
            }
        },
        {
            "input_list": {
                "number_in_list": 4,
                "fold_enrichment": 1.1570489408327245,
                "fdr": 1,
                "expected": 3.457070707070707,
                "pValue": 0.7784127966735989,
                "mapped_id_list": {"mapped_id": [
                    "Q9H172",
                    "Q9UHI6",
                    "O95263",
                    "P45844"
                ]},
                "list_name": "upload_1",
                "plus_minus": "+"
            },
            "number_in_reference": 74,
            "term": {
                "id": "GO:0050810",
                "label": "regulation of steroid biosynthetic process"
            }
        },
        {
            "input_list": {
                "number_in_list": 2,
                "fold_enrichment": 1.1570489408327245,
                "fdr": 1,
                "expected": 1.7285353535353536,
                "pValue": 0.6911340803485869,
                "mapped_id_list": {"mapped_id": [
                    "Q9UN37",
                    "O75351"
                ]},
                "list_name": "upload_1",
                "plus_minus": "+"
            },
            "number_in_reference": 37,
            "term": {
                "id": "GO:0043162",
                "label": "ubiquitin-dependent protein catabolic process via the multivesicular body sorting pathway"
            }
        },
        {
            "input_list": {
                "number_in_list": 2,
                "fold_enrichment": 1.1570489408327245,
                "fdr": 1,
                "expected": 1.7285353535353536,
                "pValue": 0.6911340803485869,
                "mapped_id_list": {"mapped_id": [
                    "Q8NBN7",
                    "Q96RK4"
                ]},
                "list_name": "upload_1",
                "plus_minus": "+"
            },
            "number_in_reference": 37,
            "term": {
                "id": "GO:0042462",
                "label": "eye photoreceptor cell development"
            }
        },
        {
            "input_list": {
                "number_in_list": 2,
                "fold_enrichment": 1.1570489408327245,
                "fdr": 1,
                "expected": 1.7285353535353536,
                "pValue": 0.6911340803485869,
                "mapped_id_list": {"mapped_id": [
                    "P68133",
                    "O95461"
                ]},
                "list_name": "upload_1",
                "plus_minus": "+"
            },
            "number_in_reference": 37,
            "term": {
                "id": "GO:0014904",
                "label": "myotube cell development"
            }
        },
        {
            "input_list": {
                "number_in_list": 2,
                "fold_enrichment": 1.1570489408327245,
                "fdr": 1,
                "expected": 1.7285353535353536,
                "pValue": 0.6911340803485869,
                "mapped_id_list": {"mapped_id": [
                    "P19526",
                    "Q8TAM2"
                ]},
                "list_name": "upload_1",
                "plus_minus": "+"
            },
            "number_in_reference": 37,
            "term": {
                "id": "GO:0021988",
                "label": "olfactory lobe development"
            }
        },
        {
            "input_list": {
                "number_in_list": 15,
                "fold_enrichment": 1.1549679175578456,
                "fdr": 1,
                "expected": 12.987373737373737,
                "pValue": 0.5651729713428496,
                "mapped_id_list": {"mapped_id": [
                    "P33527",
                    "Q8N427",
                    "P0DMV8",
                    "Q13268",
                    "P0DMV9",
                    "O43464",
                    "P36776",
                    "O00571",
                    "P10599",
                    "P11166",
                    "P49281",
                    "P14672",
                    "P04040",
                    "Q9UPY5",
                    "Q9UHW9"
                ]},
                "list_name": "upload_1",
                "plus_minus": "+"
            },
            "number_in_reference": 278,
            "term": {
                "id": "GO:0062197",
                "label": "cellular response to chemical stress"
            }
        },
        {
            "input_list": {
                "number_in_list": 13,
                "fold_enrichment": 1.154648424357968,
                "fdr": 1,
                "expected": 11.258838383838384,
                "pValue": 0.5391913413066263,
                "mapped_id_list": {"mapped_id": [
                    "Q9BRR3",
                    "O94911",
                    "O15120",
                    "Q86YN1",
                    "Q32NB8",
                    "Q6IAN0",
                    "P37287",
                    "Q99943",
                    "Q8WVX9",
                    "Q8NA29",
                    "O60762",
                    "O14939",
                    "Q13393"
                ]},
                "list_name": "upload_1",
                "plus_minus": "+"
            },
            "number_in_reference": 241,
            "term": {
                "id": "GO:0008654",
                "label": "phospholipid biosynthetic process"
            }
        },
        {
            "input_list": {
                "number_in_list": 12,
                "fold_enrichment": 1.151860380559932,
                "fdr": 1,
                "expected": 10.417929292929294,
                "pValue": 0.6299839726422573,
                "mapped_id_list": {"mapped_id": [
                    "Q5VZ03",
                    "O75911",
                    "P20941",
                    "Q96NR8",
                    "Q8TC12",
                    "Q92781",
                    "Q8IZV5",
                    "Q13371",
                    "Q96RK4",
                    "Q9NYR8",
                    "P78363",
                    "O95255"
                ]},
                "list_name": "upload_1",
                "plus_minus": "+"
            },
            "number_in_reference": 223,
            "term": {
                "id": "GO:0050953",
                "label": "sensory perception of light stimulus"
            }
        },
        {
            "input_list": {
                "number_in_list": 5,
                "fold_enrichment": 1.1508282476024412,
                "fdr": 1,
                "expected": 4.34469696969697,
                "pValue": 0.6242461204644669,
                "mapped_id_list": {"mapped_id": [
                    "Q15645",
                    "P60709",
                    "O96019",
                    "Q13042",
                    "O94805"
                ]},
                "list_name": "upload_1",
                "plus_minus": "+"
            },
            "number_in_reference": 93,
            "term": {
                "id": "GO:1902099",
                "label": "regulation of metaphase/anaphase transition of cell cycle"
            }
        },
        {
            "input_list": {
                "number_in_list": 5,
                "fold_enrichment": 1.1508282476024412,
                "fdr": 1,
                "expected": 4.34469696969697,
                "pValue": 0.6242461204644669,
                "mapped_id_list": {"mapped_id": [
                    "Q9BQD7",
                    "P31415",
                    "P08183",
                    "P13569",
                    "Q6P4H8"
                ]},
                "list_name": "upload_1",
                "plus_minus": "+"
            },
            "number_in_reference": 93,
            "term": {
                "id": "GO:0032411",
                "label": "positive regulation of transporter activity"
            }
        },
        {
            "input_list": {
                "number_in_list": 9,
                "fold_enrichment": 1.1467181467181469,
                "fdr": 1,
                "expected": 7.848484848484848,
                "pValue": 0.5834755826460837,
                "mapped_id_list": {"mapped_id": [
                    "P38919",
                    "Q86U44",
                    "P17844",
                    "P0DMV8",
                    "Q86W50",
                    "Q8IYD1",
                    "P0DMV9",
                    "Q6PGP7",
                    "Q9HCE5"
                ]},
                "list_name": "upload_1",
                "plus_minus": "+"
            },
            "number_in_reference": 168,
            "term": {
                "id": "GO:0006401",
                "label": "RNA catabolic process"
            }
        },
        {
            "input_list": {
                "number_in_list": 3,
                "fold_enrichment": 1.1467181467181466,
                "fdr": 1,
                "expected": 2.6161616161616164,
                "pValue": 0.7460092272134436,
                "mapped_id_list": {"mapped_id": [
                    "Q9UN37",
                    "Q9UBP0",
                    "O75351"
                ]},
                "list_name": "upload_1",
                "plus_minus": "+"
            },
            "number_in_reference": 56,
            "term": {
                "id": "GO:0006998",
                "label": "nuclear envelope organization"
            }
        },
        {
            "input_list": {
                "number_in_list": 6,
                "fold_enrichment": 1.1467181467181466,
                "fdr": 1,
                "expected": 5.232323232323233,
                "pValue": 0.6521328992422162,
                "mapped_id_list": {"mapped_id": [
                    "P20160",
                    "P12544",
                    "P08311",
                    "P20718",
                    "P08246",
                    "P10144"
                ]},
                "list_name": "upload_1",
                "plus_minus": "+"
            },
            "number_in_reference": 112,
            "term": {
                "id": "GO:0141061",
                "label": "disruption of cell in another organism"
            }
        },
        {
            "input_list": {
                "number_in_list": 6,
                "fold_enrichment": 1.1467181467181466,
                "fdr": 1,
                "expected": 5.232323232323233,
                "pValue": 0.6521328992422162,
                "mapped_id_list": {"mapped_id": [
                    "Q8WXG1",
                    "Q09428",
                    "P30040",
                    "P10599",
                    "O00233",
                    "O95263"
                ]},
                "list_name": "upload_1",
                "plus_minus": "+"
            },
            "number_in_reference": 112,
            "term": {
                "id": "GO:0051224",
                "label": "negative regulation of protein transport"
            }
        },
        {
            "input_list": {
                "number_in_list": 6,
                "fold_enrichment": 1.1467181467181466,
                "fdr": 1,
                "expected": 5.232323232323233,
                "pValue": 0.6521328992422162,
                "mapped_id_list": {"mapped_id": [
                    "P20160",
                    "P12544",
                    "P08311",
                    "P20718",
                    "P08246",
                    "P10144"
                ]},
                "list_name": "upload_1",
                "plus_minus": "+"
            },
            "number_in_reference": 112,
            "term": {
                "id": "GO:0031640",
                "label": "killing of cells of another organism"
            }
        },
        {
            "input_list": {
                "number_in_list": 3,
                "fold_enrichment": 1.1467181467181466,
                "fdr": 1,
                "expected": 2.6161616161616164,
                "pValue": 0.7460092272134436,
                "mapped_id_list": {"mapped_id": [
                    "O60678",
                    "Q9H3N1",
                    "O95263"
                ]},
                "list_name": "upload_1",
                "plus_minus": "+"
            },
            "number_in_reference": 56,
            "term": {
                "id": "GO:0051055",
                "label": "negative regulation of lipid biosynthetic process"
            }
        },
        {
            "input_list": {
                "number_in_list": 4,
                "fold_enrichment": 1.1416216216216217,
                "fdr": 1,
                "expected": 3.5037878787878785,
                "pValue": 0.7799683961848549,
                "mapped_id_list": {"mapped_id": [
                    "Q9Y276",
                    "O94826",
                    "O95140",
                    "P34932"
                ]},
                "list_name": "upload_1",
                "plus_minus": "+"
            },
            "number_in_reference": 75,
            "term": {
                "id": "GO:0072655",
                "label": "establishment of protein localization to mitochondrion"
            }
        },
        {
            "input_list": {
                "number_in_list": 4,
                "fold_enrichment": 1.1416216216216217,
                "fdr": 1,
                "expected": 3.5037878787878785,
                "pValue": 0.7799683961848549,
                "mapped_id_list": {"mapped_id": [
                    "O95994",
                    "P27708",
                    "O15244",
                    "Q01959"
                ]},
                "list_name": "upload_1",
                "plus_minus": "+"
            },
            "number_in_reference": 75,
            "term": {
                "id": "GO:0007589",
                "label": "body fluid secretion"
            }
        },
        {
            "input_list": {
                "number_in_list": 25,
                "fold_enrichment": 1.1410130813115886,
                "fdr": 1,
                "expected": 21.910353535353536,
                "pValue": 0.50534427406385,
                "mapped_id_list": {"mapped_id": [
                    "Q86U44",
                    "A4D1T9",
                    "P54652",
                    "Q14565",
                    "O43236",
                    "Q9Y267",
                    "P13569",
                    "Q8N807",
                    "Q8TDI0",
                    "Q86WS5",
                    "Q9Y6K1",
                    "Q9NQI0",
                    "Q9NX45",
                    "Q96RK4",
                    "Q6P597",
                    "Q15645",
                    "P51993",
                    "Q8WYJ6",
                    "Q9Y277",
                    "Q8TC94",
                    "Q9UHI6",
                    "Q6PIW4",
                    "Q04671",
                    "Q8N2A8",
                    "Q9UHL0"
                ]},
                "list_name": "upload_1",
                "plus_minus": "+"
            },
            "number_in_reference": 469,
            "term": {
                "id": "GO:0022412",
                "label": "cellular process involved in reproduction in multicellular organism"
            }
        },
        {
            "input_list": {
                "number_in_list": 21,
                "fold_enrichment": 1.1408972424200852,
                "fdr": 1,
                "expected": 18.406565656565654,
                "pValue": 0.5452717110940729,
                "mapped_id_list": {"mapped_id": [
                    "Q7Z4L5",
                    "P31689",
                    "Q8N427",
                    "Q13367",
                    "O43236",
                    "Q9Y277",
                    "Q86VW1",
                    "Q9Y267",
                    "Q5T0N1",
                    "Q8NA56",
                    "Q9NQI0",
                    "Q7Z494",
                    "Q8IVF4",
                    "Q9NSK0",
                    "P61160",
                    "Q07866",
                    "Q9UBP0",
                    "Q9UQ90",
                    "Q9H0B6",
                    "Q6P597",
                    "Q13099"
                ]},
                "list_name": "upload_1",
                "plus_minus": "+"
            },
            "number_in_reference": 394,
            "term": {
                "id": "GO:0007018",
                "label": "microtubule-based movement"
            }
        },
        {
            "input_list": {
                "number_in_list": 87,
                "fold_enrichment": 1.140398205921782,
                "fdr": 1,
                "expected": 76.28914141414141,
                "pValue": 0.19902328012035825,
                "mapped_id_list": {"mapped_id": [
                    "P28288",
                    "P0DMV8",
                    "O95477",
                    "Q13795",
                    "Q9BUP3",
                    "O15244",
                    "P50570",
                    "Q9BYT1",
                    "Q13838",
                    "P81274",
                    "Q86UK0",
                    "P54219",
                    "P56559",
                    "P38646",
                    "O00148",
                    "Q9NUU7",
                    "P61221",
                    "O94826",
                    "Q9H4H8",
                    "Q96BZ4",
                    "P55072",
                    "O15439",
                    "Q6P597",
                    "P07237",
                    "P31645",
                    "P38919",
                    "Q13367",
                    "Q9Y276",
                    "Q6NT16",
                    "Q13608",
                    "Q9H598",
                    "Q86YR5",
                    "Q9Y4L1",
                    "Q9H3Z4",
                    "O14715",
                    "P11021",
                    "P11142",
                    "Q9UBP0",
                    "P30040",
                    "Q99719",
                    "Q9UQ90",
                    "O15245",
                    "Q9UHL0",
                    "O14678",
                    "P45844",
                    "Q01959",
                    "P46459",
                    "Q13099",
                    "Q05193",
                    "Q9UMR2",
                    "Q9UN37",
                    "P13569",
                    "P33897",
                    "P49281",
                    "P62330",
                    "P61160",
                    "Q99666",
                    "Q09428",
                    "Q16572",
                    "Q7Z4L5",
                    "P48065",
                    "Q8WYJ6",
                    "P49279",
                    "Q8NDX2",
                    "P48066",
                    "O75751",
                    "Q05940",
                    "O75351",
                    "Q9P2U7",
                    "Q9P2U8",
                    "P34932",
                    "Q9NP59",
                    "O95461",
                    "P30531",
                    "Q7L0J3",
                    "Q9UBV2",
                    "O14939",
                    "P23975",
                    "Q96DB5",
                    "Q03518",
                    "A6NKT7",
                    "Q9H4M9",
                    "Q03519",
                    "Q92624",
                    "Q9UBJ2",
                    "Q9NSD5",
                    "Q9H1C4"
                ]},
                "list_name": "upload_1",
                "plus_minus": "+"
            },
            "number_in_reference": 1633,
            "term": {
                "id": "GO:0051649",
                "label": "establishment of localization in cell"
            }
        },
        {
            "input_list": {
                "number_in_list": 9,
                "fold_enrichment": 1.1399328322405244,
                "fdr": 1,
                "expected": 7.895202020202021,
                "pValue": 0.5856886004758685,
                "mapped_id_list": {"mapped_id": [
                    "Q99624",
                    "Q96QD8",
                    "P27708",
                    "P80365",
                    "Q09428",
                    "P15428",
                    "P11166",
                    "Q9H2H9",
                    "Q11130"
                ]},
                "list_name": "upload_1",
                "plus_minus": "+"
            },
            "number_in_reference": 169,
            "term": {
                "id": "GO:0007565",
                "label": "female pregnancy"
            }
        },
        {
            "input_list": {
                "number_in_list": 5,
                "fold_enrichment": 1.1385853939045427,
                "fdr": 1,
                "expected": 4.391414141414142,
                "pValue": 0.6278496483278738,
                "mapped_id_list": {"mapped_id": [
                    "Q9BRA2",
                    "Q6DKJ4",
                    "P04040",
                    "P10599",
                    "Q86VQ3"
                ]},
                "list_name": "upload_1",
                "plus_minus": "+"
            },
            "number_in_reference": 94,
            "term": {
                "id": "GO:0098869",
                "label": "cellular oxidant detoxification"
            }
        },
        {
            "input_list": {
                "number_in_list": 6,
                "fold_enrichment": 1.1365701985171013,
                "fdr": 1,
                "expected": 5.279040404040404,
                "pValue": 0.6545896461762454,
                "mapped_id_list": {"mapped_id": [
                    "P22083",
                    "Q9H2F3",
                    "Q8IVW8",
                    "P55011",
                    "P08311",
                    "Q11130"
                ]},
                "list_name": "upload_1",
                "plus_minus": "+"
            },
            "number_in_reference": 113,
            "term": {
                "id": "GO:0071674",
                "label": "mononuclear cell migration"
            }
        },
        {
            "input_list": {
                "number_in_list": 7,
                "fold_enrichment": 1.1351351351351353,
                "fdr": 1,
                "expected": 6.166666666666666,
                "pValue": 0.6770741721662179,
                "mapped_id_list": {"mapped_id": [
                    "Q8WWZ7",
                    "O95477",
                    "Q15738",
                    "P13569",
                    "P04040",
                    "P56937",
                    "P45844"
                ]},
                "list_name": "upload_1",
                "plus_minus": "+"
            },
            "number_in_reference": 132,
            "term": {
                "id": "GO:1902652",
                "label": "secondary alcohol metabolic process"
            }
        },
        {
            "input_list": {
                "number_in_list": 7,
                "fold_enrichment": 1.1351351351351353,
                "fdr": 1,
                "expected": 6.166666666666666,
                "pValue": 0.6770741721662179,
                "mapped_id_list": {"mapped_id": [
                    "P31645",
                    "O00418",
                    "P00966",
                    "P13569",
                    "O60706",
                    "Q92911",
                    "Q01959"
                ]},
                "list_name": "upload_1",
                "plus_minus": "+"
            },
            "number_in_reference": 132,
            "term": {
                "id": "GO:0046683",
                "label": "response to organophosphorus"
            }
        },
        {
            "input_list": {
                "number_in_list": 7,
                "fold_enrichment": 1.1351351351351353,
                "fdr": 1,
                "expected": 6.166666666666666,
                "pValue": 0.6770741721662179,
                "mapped_id_list": {"mapped_id": [
                    "P61160",
                    "O76082",
                    "P63261",
                    "P49279",
                    "P07814",
                    "P00966",
                    "Q96EY1"
                ]},
                "list_name": "upload_1",
                "plus_minus": "+"
            },
            "number_in_reference": 132,
            "term": {
                "id": "GO:0034341",
                "label": "response to type II interferon"
            }
        },
        {
            "input_list": {
                "number_in_list": 8,
                "fold_enrichment": 1.1340612135314123,
                "fdr": 1,
                "expected": 7.054292929292929,
                "pValue": 0.6962463209629992,
                "mapped_id_list": {"mapped_id": [
                    "Q9Y666",
                    "O15294",
                    "P23946",
                    "P04040",
                    "P22732",
                    "O43826",
                    "Q99757",
                    "Q9UHW9"
                ]},
                "list_name": "upload_1",
                "plus_minus": "+"
            },
            "number_in_reference": 151,
            "term": {
                "id": "GO:0034284",
                "label": "response to monosaccharide"
            }
        },
        {
            "input_list": {
                "number_in_list": 50,
                "fold_enrichment": 1.1325611325611324,
                "fdr": 1,
                "expected": 44.14772727272727,
                "pValue": 0.343706062296087,
                "mapped_id_list": {"mapped_id": [
                    "Q5TEA6",
                    "O95477",
                    "P10912",
                    "Q8NBW4",
                    "Q01650",
                    "P11166",
                    "Q9NXW2",
                    "Q9Y6K1",
                    "Q9NYU1",
                    "Q9NYU2",
                    "Q7L523",
                    "P21964",
                    "P27708",
                    "O94826",
                    "P04040",
                    "Q92575",
                    "P55072",
                    "P31645",
                    "O15294",
                    "P60709",
                    "O00237",
                    "O14717",
                    "P11021",
                    "O14958",
                    "O15527",
                    "Q01959",
                    "P08217",
                    "P80365",
                    "P13569",
                    "O60706",
                    "Q9NY64",
                    "P62333",
                    "Q8IXB1",
                    "P40261",
                    "Q09428",
                    "P00966",
                    "Q92911",
                    "P26358",
                    "P33527",
                    "Q9HB90",
                    "O00418",
                    "P07814",
                    "O15550",
                    "P68133",
                    "Q05940",
                    "P00918",
                    "P30531",
                    "P14672",
                    "Q9UBV2",
                    "Q96S37"
                ]},
                "list_name": "upload_1",
                "plus_minus": "+"
            },
            "number_in_reference": 945,
            "term": {
                "id": "GO:0010243",
                "label": "response to organonitrogen compound"
            }
        },
        {
            "input_list": {
                "number_in_list": 13,
                "fold_enrichment": 1.131179960448253,
                "fdr": 1,
                "expected": 11.492424242424242,
                "pValue": 0.6465880918753184,
                "mapped_id_list": {"mapped_id": [
                    "O15294",
                    "P31689",
                    "P0DMV8",
                    "P0DMV9",
                    "O43236",
                    "Q6DKJ4",
                    "O00571",
                    "Q9BZC7",
                    "O60678",
                    "P11021",
                    "Q96EY1",
                    "Q8IYD8",
                    "P55072"
                ]},
                "list_name": "upload_1",
                "plus_minus": "+"
            },
            "number_in_reference": 246,
            "term": {
                "id": "GO:1901873",
                "label": "regulation of post-translational protein modification"
            }
        },
        {
            "input_list": {
                "number_in_list": 45,
                "fold_enrichment": 1.130567186905215,
                "fdr": 1,
                "expected": 39.803030303030305,
                "pValue": 0.40627646133309203,
                "mapped_id_list": {"mapped_id": [
                    "P0DMV8",
                    "O95477",
                    "P0DMV9",
                    "P80365",
                    "P10912",
                    "P13569",
                    "P15428",
                    "Q01650",
                    "P37059",
                    "Q9Y6K1",
                    "Q9BZC7",
                    "P17844",
                    "P21964",
                    "P27708",
                    "Q09428",
                    "P00966",
                    "P04040",
                    "P14060",
                    "P26439",
                    "Q92911",
                    "Q16790",
                    "P08246",
                    "P31645",
                    "Q13126",
                    "P31689",
                    "P55017",
                    "Q6PD62",
                    "P49279",
                    "O15550",
                    "O43464",
                    "Q5VZV1",
                    "P68133",
                    "O43766",
                    "O75351",
                    "O95243",
                    "P30531",
                    "P21439",
                    "P11142",
                    "Q68CJ6",
                    "Q92841",
                    "P08311",
                    "O15527",
                    "P45844",
                    "Q13099",
                    "Q99758"
                ]},
                "list_name": "upload_1",
                "plus_minus": "+"
            },
            "number_in_reference": 852,
            "term": {
                "id": "GO:0033993",
                "label": "response to lipid"
            }
        },
        {
            "input_list": {
                "number_in_list": 1,
                "fold_enrichment": 1.1266002844950214,
                "fdr": 1,
                "expected": 0.8876262626262627,
                "pValue": 0.5972488570958422,
                "mapped_id_list": {"mapped_id": "Q9NP58"},
                "list_name": "upload_1",
                "plus_minus": "+"
            },
            "number_in_reference": 19,
            "term": {
                "id": "GO:1903232",
                "label": "melanosome assembly"
            }
        },
        {
            "input_list": {
                "number_in_list": 3,
                "fold_enrichment": 1.1266002844950214,
                "fdr": 1,
                "expected": 2.6628787878787876,
                "pValue": 0.7490783086527747,
                "mapped_id_list": {"mapped_id": [
                    "P48740",
                    "P00746",
                    "P00751"
                ]},
                "list_name": "upload_1",
                "plus_minus": "+"
            },
            "number_in_reference": 57,
            "term": {
                "id": "GO:0006956",
                "label": "complement activation"
            }
        },
        {
            "input_list": {
                "number_in_list": 2,
                "fold_enrichment": 1.1266002844950214,
                "fdr": 1,
                "expected": 1.7752525252525253,
                "pValue": 0.6976169203188152,
                "mapped_id_list": {"mapped_id": [
                    "Q7Z4L5",
                    "P21964"
                ]},
                "list_name": "upload_1",
                "plus_minus": "+"
            },
            "number_in_reference": 38,
            "term": {
                "id": "GO:0021696",
                "label": "cerebellar cortex morphogenesis"
            }
        },
        {
            "input_list": {
                "number_in_list": 1,
                "fold_enrichment": 1.1266002844950214,
                "fdr": 1,
                "expected": 0.8876262626262627,
                "pValue": 0.5972488570958422,
                "mapped_id_list": {"mapped_id": "Q7Z4L5"},
                "list_name": "upload_1",
                "plus_minus": "+"
            },
            "number_in_reference": 19,
            "term": {
                "id": "GO:0021692",
                "label": "cerebellar Purkinje cell layer morphogenesis"
            }
        },
        {
            "input_list": {
                "number_in_list": 2,
                "fold_enrichment": 1.1266002844950214,
                "fdr": 1,
                "expected": 1.7752525252525253,
                "pValue": 0.6976169203188152,
                "mapped_id_list": {"mapped_id": [
                    "Q9Y4W6",
                    "P24158"
                ]},
                "list_name": "upload_1",
                "plus_minus": "+"
            },
            "number_in_reference": 38,
            "term": {
                "id": "GO:0033619",
                "label": "membrane protein proteolysis"
            }
        },
        {
            "input_list": {
                "number_in_list": 3,
                "fold_enrichment": 1.1266002844950214,
                "fdr": 1,
                "expected": 2.6628787878787876,
                "pValue": 0.7490783086527747,
                "mapped_id_list": {"mapped_id": [
                    "P17844",
                    "O43159",
                    "Q9NZC7"
                ]},
                "list_name": "upload_1",
                "plus_minus": "+"
            },
            "number_in_reference": 57,
            "term": {
                "id": "GO:0072332",
                "label": "intrinsic apoptotic signaling pathway by p53 class mediator"
            }
        },
        {
            "input_list": {
                "number_in_list": 2,
                "fold_enrichment": 1.1266002844950214,
                "fdr": 1,
                "expected": 1.7752525252525253,
                "pValue": 0.6976169203188152,
                "mapped_id_list": {"mapped_id": [
                    "Q09428",
                    "Q01650"
                ]},
                "list_name": "upload_1",
                "plus_minus": "+"
            },
            "number_in_reference": 38,
            "term": {
                "id": "GO:0060251",
                "label": "regulation of glial cell proliferation"
            }
        },
        {
            "input_list": {
                "number_in_list": 1,
                "fold_enrichment": 1.1266002844950214,
                "fdr": 1,
                "expected": 0.8876262626262627,
                "pValue": 0.5972488570958422,
                "mapped_id_list": {"mapped_id": "Q6PD62"},
                "list_name": "upload_1",
                "plus_minus": "+"
            },
            "number_in_reference": 19,
            "term": {
                "id": "GO:0001829",
                "label": "trophectodermal cell differentiation"
            }
        },
        {
            "input_list": {
                "number_in_list": 1,
                "fold_enrichment": 1.1266002844950214,
                "fdr": 1,
                "expected": 0.8876262626262627,
                "pValue": 0.5972488570958422,
                "mapped_id_list": {"mapped_id": "Q13042"},
                "list_name": "upload_1",
                "plus_minus": "+"
            },
            "number_in_reference": 19,
            "term": {
                "id": "GO:1901970",
                "label": "positive regulation of mitotic sister chromatid separation"
            }
        },
        {
            "input_list": {
                "number_in_list": 1,
                "fold_enrichment": 1.1266002844950214,
                "fdr": 1,
                "expected": 0.8876262626262627,
                "pValue": 0.5972488570958422,
                "mapped_id_list": {"mapped_id": "P20160"},
                "list_name": "upload_1",
                "plus_minus": "+"
            },
            "number_in_reference": 19,
            "term": {
                "id": "GO:0045346",
                "label": "regulation of MHC class II biosynthetic process"
            }
        },
        {
            "input_list": {
                "number_in_list": 2,
                "fold_enrichment": 1.1266002844950214,
                "fdr": 1,
                "expected": 1.7752525252525253,
                "pValue": 0.6976169203188152,
                "mapped_id_list": {"mapped_id": [
                    "Q9UN37",
                    "O75351"
                ]},
                "list_name": "upload_1",
                "plus_minus": "+"
            },
            "number_in_reference": 38,
            "term": {
                "id": "GO:0045324",
                "label": "late endosome to vacuole transport"
            }
        },
        {
            "input_list": {
                "number_in_list": 1,
                "fold_enrichment": 1.1266002844950214,
                "fdr": 1,
                "expected": 0.8876262626262627,
                "pValue": 0.5972488570958422,
                "mapped_id_list": {"mapped_id": "P55072"},
                "list_name": "upload_1",
                "plus_minus": "+"
            },
            "number_in_reference": 19,
            "term": {
                "id": "GO:0019079",
                "label": "viral genome replication"
            }
        },
        {
            "input_list": {
                "number_in_list": 1,
                "fold_enrichment": 1.1266002844950214,
                "fdr": 1,
                "expected": 0.8876262626262627,
                "pValue": 0.5972488570958422,
                "mapped_id_list": {"mapped_id": "Q9UBP0"},
                "list_name": "upload_1",
                "plus_minus": "+"
            },
            "number_in_reference": 19,
            "term": {
                "id": "GO:1901881",
                "label": "positive regulation of protein depolymerization"
            }
        },
        {
            "input_list": {
                "number_in_list": 2,
                "fold_enrichment": 1.1266002844950214,
                "fdr": 1,
                "expected": 1.7752525252525253,
                "pValue": 0.6976169203188152,
                "mapped_id_list": {"mapped_id": [
                    "O94826",
                    "Q13608"
                ]},
                "list_name": "upload_1",
                "plus_minus": "+"
            },
            "number_in_reference": 38,
            "term": {
                "id": "GO:0044743",
                "label": "protein transmembrane import into intracellular organelle"
            }
        },
        {
            "input_list": {
                "number_in_list": 1,
                "fold_enrichment": 1.1266002844950214,
                "fdr": 1,
                "expected": 0.8876262626262627,
                "pValue": 0.5972488570958422,
                "mapped_id_list": {"mapped_id": "Q9HCK8"},
                "list_name": "upload_1",
                "plus_minus": "+"
            },
            "number_in_reference": 19,
            "term": {
                "id": "GO:2000269",
                "label": "regulation of fibroblast apoptotic process"
            }
        },
        {
            "input_list": {
                "number_in_list": 1,
                "fold_enrichment": 1.1266002844950214,
                "fdr": 1,
                "expected": 0.8876262626262627,
                "pValue": 0.5972488570958422,
                "mapped_id_list": {"mapped_id": "Q8NDX2"},
                "list_name": "upload_1",
                "plus_minus": "+"
            },
            "number_in_reference": 19,
            "term": {
                "id": "GO:0051580",
                "label": "regulation of neurotransmitter uptake"
            }
        },
        {
            "input_list": {
                "number_in_list": 1,
                "fold_enrichment": 1.1266002844950214,
                "fdr": 1,
                "expected": 0.8876262626262627,
                "pValue": 0.5972488570958422,
                "mapped_id_list": {"mapped_id": "O43826"},
                "list_name": "upload_1",
                "plus_minus": "+"
            },
            "number_in_reference": 19,
            "term": {
                "id": "GO:0006089",
                "label": "lactate metabolic process"
            }
        },
        {
            "input_list": {
                "number_in_list": 1,
                "fold_enrichment": 1.1266002844950214,
                "fdr": 1,
                "expected": 0.8876262626262627,
                "pValue": 0.5972488570958422,
                "mapped_id_list": {"mapped_id": "Q92878"},
                "list_name": "upload_1",
                "plus_minus": "+"
            },
            "number_in_reference": 19,
            "term": {
                "id": "GO:0000729",
                "label": "DNA double-strand break processing"
            }
        },
        {
            "input_list": {
                "number_in_list": 1,
                "fold_enrichment": 1.1266002844950214,
                "fdr": 1,
                "expected": 0.8876262626262627,
                "pValue": 0.5972488570958422,
                "mapped_id_list": {"mapped_id": "O95461"},
                "list_name": "upload_1",
                "plus_minus": "+"
            },
            "number_in_reference": 19,
            "term": {
                "id": "GO:0050884",
                "label": "neuromuscular process controlling posture"
            }
        },
        {
            "input_list": {
                "number_in_list": 2,
                "fold_enrichment": 1.1266002844950214,
                "fdr": 1,
                "expected": 1.7752525252525253,
                "pValue": 0.6976169203188152,
                "mapped_id_list": {"mapped_id": [
                    "Q9NP59",
                    "Q9Y5Y0"
                ]},
                "list_name": "upload_1",
                "plus_minus": "+"
            },
            "number_in_reference": 38,
            "term": {
                "id": "GO:0048536",
                "label": "spleen development"
            }
        },
        {
            "input_list": {
                "number_in_list": 1,
                "fold_enrichment": 1.1266002844950214,
                "fdr": 1,
                "expected": 0.8876262626262627,
                "pValue": 0.5972488570958422,
                "mapped_id_list": {"mapped_id": "Q8IVW8"},
                "list_name": "upload_1",
                "plus_minus": "+"
            },
            "number_in_reference": 19,
            "term": {
                "id": "GO:0048535",
                "label": "lymph node development"
            }
        },
        {
            "input_list": {
                "number_in_list": 5,
                "fold_enrichment": 1.1266002844950214,
                "fdr": 1,
                "expected": 4.438131313131313,
                "pValue": 0.804628112478029,
                "mapped_id_list": {"mapped_id": [
                    "Q8N4T8",
                    "Q05193",
                    "Q92506",
                    "Q9UBR1",
                    "Q99714"
                ]},
                "list_name": "upload_1",
                "plus_minus": "+"
            },
            "number_in_reference": 95,
            "term": {
                "id": "GO:0051262",
                "label": "protein tetramerization"
            }
        },
        {
            "input_list": {
                "number_in_list": 2,
                "fold_enrichment": 1.1266002844950214,
                "fdr": 1,
                "expected": 1.7752525252525253,
                "pValue": 0.6976169203188152,
                "mapped_id_list": {"mapped_id": [
                    "Q9H221",
                    "Q9H222"
                ]},
                "list_name": "upload_1",
                "plus_minus": "+"
            },
            "number_in_reference": 38,
            "term": {
                "id": "GO:0070328",
                "label": "triglyceride homeostasis"
            }
        },
        {
            "input_list": {
                "number_in_list": 1,
                "fold_enrichment": 1.1266002844950214,
                "fdr": 1,
                "expected": 0.8876262626262627,
                "pValue": 0.5972488570958422,
                "mapped_id_list": {"mapped_id": "O95255"},
                "list_name": "upload_1",
                "plus_minus": "+"
            },
            "number_in_reference": 19,
            "term": {
                "id": "GO:0032026",
                "label": "response to magnesium ion"
            }
        },
        {
            "input_list": {
                "number_in_list": 2,
                "fold_enrichment": 1.1266002844950214,
                "fdr": 1,
                "expected": 1.7752525252525253,
                "pValue": 0.6976169203188152,
                "mapped_id_list": {"mapped_id": [
                    "Q7RTV5",
                    "P55072"
                ]},
                "list_name": "upload_1",
                "plus_minus": "+"
            },
            "number_in_reference": 38,
            "term": {
                "id": "GO:1900544",
                "label": "positive regulation of purine nucleotide metabolic process"
            }
        },
        {
            "input_list": {
                "number_in_list": 1,
                "fold_enrichment": 1.1266002844950214,
                "fdr": 1,
                "expected": 0.8876262626262627,
                "pValue": 0.5972488570958422,
                "mapped_id_list": {"mapped_id": "Q03468"},
                "list_name": "upload_1",
                "plus_minus": "+"
            },
            "number_in_reference": 19,
            "term": {
                "id": "GO:0000303",
                "label": "response to superoxide"
            }
        },
        {
            "input_list": {
                "number_in_list": 1,
                "fold_enrichment": 1.1266002844950214,
                "fdr": 1,
                "expected": 0.8876262626262627,
                "pValue": 0.5972488570958422,
                "mapped_id_list": {"mapped_id": "Q8WYJ6"},
                "list_name": "upload_1",
                "plus_minus": "+"
            },
            "number_in_reference": 19,
            "term": {
                "id": "GO:0000212",
                "label": "meiotic spindle organization"
            }
        },
        {
            "input_list": {
                "number_in_list": 1,
                "fold_enrichment": 1.1266002844950214,
                "fdr": 1,
                "expected": 0.8876262626262627,
                "pValue": 0.5972488570958422,
                "mapped_id_list": {"mapped_id": "Q13099"},
                "list_name": "upload_1",
                "plus_minus": "+"
            },
            "number_in_reference": 19,
            "term": {
                "id": "GO:0035720",
                "label": "intraciliary anterograde transport"
            }
        },
        {
            "input_list": {
                "number_in_list": 1,
                "fold_enrichment": 1.1266002844950214,
                "fdr": 1,
                "expected": 0.8876262626262627,
                "pValue": 0.5972488570958422,
                "mapped_id_list": {"mapped_id": "Q86U44"},
                "list_name": "upload_1",
                "plus_minus": "+"
            },
            "number_in_reference": 19,
            "term": {
                "id": "GO:0016553",
                "label": "base conversion or substitution editing"
            }
        },
        {
            "input_list": {
                "number_in_list": 1,
                "fold_enrichment": 1.1266002844950214,
                "fdr": 1,
                "expected": 0.8876262626262627,
                "pValue": 0.5972488570958422,
                "mapped_id_list": {"mapped_id": "Q8IZY2"},
                "list_name": "upload_1",
                "plus_minus": "+"
            },
            "number_in_reference": 19,
            "term": {
                "id": "GO:1900221",
                "label": "regulation of amyloid-beta clearance"
            }
        },
        {
            "input_list": {
                "number_in_list": 1,
                "fold_enrichment": 1.1266002844950214,
                "fdr": 1,
                "expected": 0.8876262626262627,
                "pValue": 0.5972488570958422,
                "mapped_id_list": {"mapped_id": "O96019"},
                "list_name": "upload_1",
                "plus_minus": "+"
            },
            "number_in_reference": 19,
            "term": {
                "id": "GO:1904505",
                "label": "regulation of telomere maintenance in response to DNA damage"
            }
        },
        {
            "input_list": {
                "number_in_list": 1,
                "fold_enrichment": 1.1266002844950214,
                "fdr": 1,
                "expected": 0.8876262626262627,
                "pValue": 0.5972488570958422,
                "mapped_id_list": {"mapped_id": "O00764"},
                "list_name": "upload_1",
                "plus_minus": "+"
            },
            "number_in_reference": 19,
            "term": {
                "id": "GO:0009110",
                "label": "vitamin biosynthetic process"
            }
        },
        {
            "input_list": {
                "number_in_list": 1,
                "fold_enrichment": 1.1266002844950214,
                "fdr": 1,
                "expected": 0.8876262626262627,
                "pValue": 0.5972488570958422,
                "mapped_id_list": {"mapped_id": "Q53GQ0"},
                "list_name": "upload_1",
                "plus_minus": "+"
            },
            "number_in_reference": 19,
            "term": {
                "id": "GO:0035338",
                "label": "long-chain fatty-acyl-CoA biosynthetic process"
            }
        },
        {
            "input_list": {
                "number_in_list": 1,
                "fold_enrichment": 1.1266002844950214,
                "fdr": 1,
                "expected": 0.8876262626262627,
                "pValue": 0.5972488570958422,
                "mapped_id_list": {"mapped_id": "Q9BYC5"},
                "list_name": "upload_1",
                "plus_minus": "+"
            },
            "number_in_reference": 19,
            "term": {
                "id": "GO:0010761",
                "label": "fibroblast migration"
            }
        },
        {
            "input_list": {
                "number_in_list": 1,
                "fold_enrichment": 1.1266002844950214,
                "fdr": 1,
                "expected": 0.8876262626262627,
                "pValue": 0.5972488570958422,
                "mapped_id_list": {"mapped_id": "P55017"},
                "list_name": "upload_1",
                "plus_minus": "+"
            },
            "number_in_reference": 19,
            "term": {
                "id": "GO:1904044",
                "label": "response to aldosterone"
            }
        },
        {
            "input_list": {
                "number_in_list": 5,
                "fold_enrichment": 1.1266002844950214,
                "fdr": 1,
                "expected": 4.438131313131313,
                "pValue": 0.804628112478029,
                "mapped_id_list": {"mapped_id": [
                    "Q9NZJ6",
                    "P35270",
                    "P53794",
                    "P09417",
                    "Q9BZC7"
                ]},
                "list_name": "upload_1",
                "plus_minus": "+"
            },
            "number_in_reference": 95,
            "term": {
                "id": "GO:0019751",
                "label": "polyol metabolic process"
            }
        },
        {
            "input_list": {
                "number_in_list": 19,
                "fold_enrichment": 1.1266002844950214,
                "fdr": 1,
                "expected": 16.86489898989899,
                "pValue": 0.5306702869402179,
                "mapped_id_list": {"mapped_id": [
                    "Q9BRR3",
                    "Q9BV23",
                    "O15120",
                    "Q9H015",
                    "Q32NB8",
                    "Q6IAN0",
                    "O43826",
                    "P37287",
                    "Q99943",
                    "Q8WVX9",
                    "Q9UBV2",
                    "Q8NA29",
                    "O60762",
                    "Q99685",
                    "O14939",
                    "Q13393",
                    "P04040",
                    "P07098",
                    "Q99758"
                ]},
                "list_name": "upload_1",
                "plus_minus": "+"
            },
            "number_in_reference": 361,
            "term": {
                "id": "GO:0046486",
                "label": "glycerolipid metabolic process"
            }
        },
        {
            "input_list": {
                "number_in_list": 2,
                "fold_enrichment": 1.1266002844950214,
                "fdr": 1,
                "expected": 1.7752525252525253,
                "pValue": 0.6976169203188152,
                "mapped_id_list": {"mapped_id": [
                    "Q7RTV5",
                    "P55072"
                ]},
                "list_name": "upload_1",
                "plus_minus": "+"
            },
            "number_in_reference": 38,
            "term": {
                "id": "GO:0045981",
                "label": "positive regulation of nucleotide metabolic process"
            }
        },
        {
            "input_list": {
                "number_in_list": 1,
                "fold_enrichment": 1.1266002844950214,
                "fdr": 1,
                "expected": 0.8876262626262627,
                "pValue": 0.5972488570958422,
                "mapped_id_list": {"mapped_id": "P49279"},
                "list_name": "upload_1",
                "plus_minus": "+"
            },
            "number_in_reference": 19,
            "term": {
                "id": "GO:0002827",
                "label": "positive regulation of T-helper 1 type immune response"
            }
        },
        {
            "input_list": {
                "number_in_list": 3,
                "fold_enrichment": 1.1266002844950214,
                "fdr": 1,
                "expected": 2.6628787878787876,
                "pValue": 0.7490783086527747,
                "mapped_id_list": {"mapped_id": [
                    "P40926",
                    "O43826",
                    "P11498"
                ]},
                "list_name": "upload_1",
                "plus_minus": "+"
            },
            "number_in_reference": 57,
            "term": {
                "id": "GO:0046364",
                "label": "monosaccharide biosynthetic process"
            }
        },
        {
            "input_list": {
                "number_in_list": 1,
                "fold_enrichment": 1.1266002844950214,
                "fdr": 1,
                "expected": 0.8876262626262627,
                "pValue": 0.5972488570958422,
                "mapped_id_list": {"mapped_id": "Q8IZV5"},
                "list_name": "upload_1",
                "plus_minus": "+"
            },
            "number_in_reference": 19,
            "term": {
                "id": "GO:0060571",
                "label": "morphogenesis of an epithelial fold"
            }
        },
        {
            "input_list": {
                "number_in_list": 20,
                "fold_enrichment": 1.1236433283677378,
                "fdr": 1,
                "expected": 17.799242424242426,
                "pValue": 0.5406606355310162,
                "mapped_id_list": {"mapped_id": [
                    "P38919",
                    "Q86U44",
                    "Q9UJV9",
                    "Q9HB90",
                    "Q13838",
                    "Q86XP3",
                    "Q9UHI6",
                    "Q9H0S4",
                    "Q96CM3",
                    "Q9HCE5",
                    "O00148",
                    "P17844",
                    "P11142",
                    "Q9NX01",
                    "Q92841",
                    "Q9NVM6",
                    "Q9BUQ8",
                    "Q92499",
                    "P83876",
                    "O94906"
                ]},
                "list_name": "upload_1",
                "plus_minus": "+"
            },
            "number_in_reference": 381,
            "term": {
                "id": "GO:0008380",
                "label": "RNA splicing"
            }
        },
        {
            "input_list": {
                "number_in_list": 34,
                "fold_enrichment": 1.1213925790196977,
                "fdr": 1,
                "expected": 30.319444444444443,
                "pValue": 0.45042294954000317,
                "mapped_id_list": {"mapped_id": [
                    "Q86U44",
                    "Q8N427",
                    "P54652",
                    "Q14565",
                    "O43236",
                    "Q86VW1",
                    "Q9Y267",
                    "P13569",
                    "Q8N807",
                    "Q8TDI0",
                    "Q86WS5",
                    "Q86VQ3",
                    "Q9Y6K1",
                    "Q9NQI0",
                    "Q9NX45",
                    "Q96RK4",
                    "Q96A70",
                    "Q8TDB8",
                    "Q6P597",
                    "Q8NB90",
                    "P31689",
                    "Q15645",
                    "Q9BW62",
                    "Q9Y277",
                    "Q8TC94",
                    "Q6PIW4",
                    "Q04671",
                    "Q9HCE5",
                    "Q8N2A8",
                    "Q9UGV2",
                    "Q6A555",
                    "A6NG13",
                    "Q9UHL0",
                    "Q6ZQN7"
                ]},
                "list_name": "upload_1",
                "plus_minus": "+"
            },
            "number_in_reference": 649,
            "term": {
                "id": "GO:0048232",
                "label": "male gamete generation"
            }
        },
        {
            "input_list": {
                "number_in_list": 10,
                "fold_enrichment": 1.1207018536861468,
                "fdr": 1,
                "expected": 8.922979797979798,
                "pValue": 0.72853264410885,
                "mapped_id_list": {"mapped_id": [
                    "P31645",
                    "Q99624",
                    "Q96QD8",
                    "P27708",
                    "P80365",
                    "Q09428",
                    "P15428",
                    "P11166",
                    "Q9H2H9",
                    "Q11130"
                ]},
                "list_name": "upload_1",
                "plus_minus": "+"
            },
            "number_in_reference": 191,
            "term": {
                "id": "GO:0044703",
                "label": "multi-organism reproductive process"
            }
        },
        {
            "input_list": {
                "number_in_list": 179,
                "fold_enrichment": 1.1206690750416985,
                "fdr": 0.6650354183366913,
                "expected": 159.7260101010101,
                "pValue": 0.09166433208196474,
                "mapped_id_list": {"mapped_id": [
                    "Q96LA8",
                    "Q5TEA6",
                    "P54577",
                    "Q14565",
                    "O43159",
                    "Q96HA7",
                    "P20160",
                    "Q5FWF4",
                    "P10599",
                    "Q01650",
                    "Q8IV08",
                    "P78549",
                    "P11166",
                    "Q9NYU1",
                    "Q96PZ2",
                    "Q9NYU2",
                    "Q7L523",
                    "O76082",
                    "Q92698",
                    "Q92575",
                    "P25685",
                    "P07237",
                    "Q13087",
                    "Q9UHW9",
                    "Q15661",
                    "P31689",
                    "O75419",
                    "Q9Y277",
                    "Q9BS26",
                    "Q8NFZ0",
                    "O96019",
                    "O75771",
                    "Q8NE71",
                    "Q9Y4L1",
                    "Q9H2X9",
                    "P35249",
                    "P35250",
                    "Q92841",
                    "O15527",
                    "Q99757",
                    "Q86U44",
                    "Q6P4F1",
                    "O94761",
                    "P80365",
                    "Q9UN37",
                    "P13569",
                    "O60706",
                    "P30101",
                    "Q9HBF4",
                    "Q9NY64",
                    "Q9UDY4",
                    "Q99624",
                    "P61160",
                    "Q8IXB1",
                    "P00966",
                    "Q14195",
                    "Q8IYD8",
                    "Q9UPY5",
                    "Q9H819",
                    "Q9NVI7",
                    "P09913",
                    "O95985",
                    "P09914",
                    "P36959",
                    "Q9NNZ3",
                    "Q13268",
                    "P40937",
                    "O15550",
                    "O00571",
                    "Q05940",
                    "Q6NVH7",
                    "Q9UJM8",
                    "P34931",
                    "O75351",
                    "Q6IAN0",
                    "O95342",
                    "Q9NP58",
                    "P34932",
                    "O95461",
                    "P19447",
                    "P14672",
                    "Q9UBV2",
                    "Q8TBM8",
                    "P08311",
                    "Q96EY1",
                    "Q03518",
                    "Q9H1C4",
                    "Q11130",
                    "Q14249",
                    "O00469",
                    "O95994",
                    "Q8N427",
                    "P31415",
                    "P54652",
                    "P0DMV8",
                    "O95477",
                    "Q8WXG1",
                    "P0DMV9",
                    "O95757",
                    "Q9Y620",
                    "P13667",
                    "Q9NXW2",
                    "Q96DN0",
                    "Q9Y6K1",
                    "P21964",
                    "Q86SG7",
                    "Q99685",
                    "P27708",
                    "O60884",
                    "Q9NUQ8",
                    "Q03468",
                    "P00746",
                    "Q9NRK6",
                    "P04040",
                    "Q5T4D3",
                    "Q92499",
                    "Q96BZ4",
                    "P22891",
                    "P00742",
                    "P55072",
                    "Q16790",
                    "P08246",
                    "P24158",
                    "P31645",
                    "P46063",
                    "Q16831",
                    "P60709",
                    "P36776",
                    "O43766",
                    "Q9H3N1",
                    "O95243",
                    "Q9NY93",
                    "Q96SB8",
                    "O00237",
                    "Q9NX74",
                    "P11021",
                    "P11142",
                    "Q8NA29",
                    "O60259",
                    "Q8N0Z6",
                    "P49327",
                    "Q6ZXV5",
                    "Q02809",
                    "P22083",
                    "Q96C10",
                    "Q9BY10",
                    "Q7Z2E3",
                    "Q8WZA1",
                    "O95497",
                    "P49281",
                    "Q9UIF7",
                    "Q8WW22",
                    "P62333",
                    "P63261",
                    "Q15084",
                    "Q92597",
                    "Q92878",
                    "Q14154",
                    "P33527",
                    "Q15645",
                    "Q96QD8",
                    "P49279",
                    "O75953",
                    "Q9HB90",
                    "O00418",
                    "P48740",
                    "P07814",
                    "P55011",
                    "O43464",
                    "O95140",
                    "Q9UNI1",
                    "P10144",
                    "O95263",
                    "P17066",
                    "P23975",
                    "P00751",
                    "P21796",
                    "Q14683",
                    "Q13472"
                ]},
                "list_name": "upload_1",
                "plus_minus": "+"
            },
            "number_in_reference": 3419,
            "term": {
                "id": "GO:0006950",
                "label": "response to stress"
            }
        },
        {
            "input_list": {
                "number_in_list": 33,
                "fold_enrichment": 1.1176873075607252,
                "fdr": 1,
                "expected": 29.525252525252526,
                "pValue": 0.5020376399712518,
                "mapped_id_list": {"mapped_id": [
                    "Q86U44",
                    "Q8N427",
                    "P54652",
                    "Q14565",
                    "O43236",
                    "Q86VW1",
                    "Q9Y267",
                    "P13569",
                    "Q8N807",
                    "Q8TDI0",
                    "Q86WS5",
                    "Q86VQ3",
                    "Q9Y6K1",
                    "Q9NQI0",
                    "Q9NX45",
                    "Q96RK4",
                    "Q96A70",
                    "Q8TDB8",
                    "Q6P597",
                    "Q8NB90",
                    "P31689",
                    "Q15645",
                    "Q9BW62",
                    "Q9Y277",
                    "Q8TC94",
                    "Q04671",
                    "Q9HCE5",
                    "Q8N2A8",
                    "Q9UGV2",
                    "Q6A555",
                    "A6NG13",
                    "Q9UHL0",
                    "Q6ZQN7"
                ]},
                "list_name": "upload_1",
                "plus_minus": "+"
            },
            "number_in_reference": 632,
            "term": {
                "id": "GO:0007283",
                "label": "spermatogenesis"
            }
        },
        {
            "input_list": {
                "number_in_list": 43,
                "fold_enrichment": 1.1170296510102335,
                "fdr": 1,
                "expected": 38.494949494949495,
                "pValue": 0.44771825000202753,
                "mapped_id_list": {"mapped_id": [
                    "O75449",
                    "Q8N427",
                    "A6NMB9",
                    "Q86SQ0",
                    "O43236",
                    "A6NCM1",
                    "P50570",
                    "Q86VW1",
                    "Q9Y267",
                    "Q5T0N1",
                    "P81274",
                    "P36404",
                    "P53985",
                    "Q9NQI0",
                    "Q7Z494",
                    "Q8IVF4",
                    "Q9NSK0",
                    "P61160",
                    "Q07866",
                    "Q96RK4",
                    "Q9H0B6",
                    "P55072",
                    "Q6P597",
                    "Q7Z4L5",
                    "P31689",
                    "Q9BV86",
                    "Q9BW62",
                    "Q8WYJ6",
                    "Q13367",
                    "Q9Y277",
                    "Q8IYT4",
                    "Q8NA56",
                    "Q86YR5",
                    "Q5HY92",
                    "Q6PIW4",
                    "P59910",
                    "Q86XH1",
                    "Q9UBP0",
                    "Q9UQ90",
                    "O14530",
                    "Q96DB5",
                    "Q14683",
                    "Q13099"
                ]},
                "list_name": "upload_1",
                "plus_minus": "+"
            },
            "number_in_reference": 824,
            "term": {
                "id": "GO:0007017",
                "label": "microtubule-based process"
            }
        },
        {
            "input_list": {
                "number_in_list": 6,
                "fold_enrichment": 1.116803760282021,
                "fdr": 1,
                "expected": 5.372474747474747,
                "pValue": 0.6598030173762766,
                "mapped_id_list": {"mapped_id": [
                    "P20160",
                    "P12544",
                    "P08311",
                    "P20718",
                    "P08246",
                    "P10144"
                ]},
                "list_name": "upload_1",
                "plus_minus": "+"
            },
            "number_in_reference": 115,
            "term": {
                "id": "GO:0141060",
                "label": "disruption of anatomical structure in another organism"
            }
        },
        {
            "input_list": {
                "number_in_list": 24,
                "fold_enrichment": 1.116803760282021,
                "fdr": 1,
                "expected": 21.48989898989899,
                "pValue": 0.5753232175291303,
                "mapped_id_list": {"mapped_id": [
                    "P38919",
                    "Q86U44",
                    "Q9UJV9",
                    "O43148",
                    "Q8IZ73",
                    "Q13838",
                    "Q86XP3",
                    "Q9UHI6",
                    "Q9H0S4",
                    "Q9HCK8",
                    "Q96CM3",
                    "Q96G46",
                    "Q9HCE5",
                    "O00148",
                    "Q6P087",
                    "P17844",
                    "P11142",
                    "Q9NX01",
                    "Q92841",
                    "Q9NVM6",
                    "Q9BUQ8",
                    "Q92499",
                    "P83876",
                    "O94906"
                ]},
                "list_name": "upload_1",
                "plus_minus": "+"
            },
            "number_in_reference": 460,
            "term": {
                "id": "GO:0006397",
                "label": "mRNA processing"
            }
        },
        {
            "input_list": {
                "number_in_list": 6,
                "fold_enrichment": 1.116803760282021,
                "fdr": 1,
                "expected": 5.372474747474747,
                "pValue": 0.6598030173762766,
                "mapped_id_list": {"mapped_id": [
                    "O15244",
                    "O43464",
                    "O00571",
                    "Q96EY1",
                    "P55072",
                    "P49281"
                ]},
                "list_name": "upload_1",
                "plus_minus": "+"
            },
            "number_in_reference": 115,
            "term": {
                "id": "GO:0043280",
                "label": "positive regulation of cysteine-type endopeptidase activity involved in apoptotic process"
            }
        },
        {
            "input_list": {
                "number_in_list": 5,
                "fold_enrichment": 1.114864864864865,
                "fdr": 1,
                "expected": 4.484848484848484,
                "pValue": 0.8056620980582798,
                "mapped_id_list": {"mapped_id": [
                    "Q9UBP0",
                    "P81274",
                    "P55072",
                    "Q96DB5",
                    "Q14683"
                ]},
                "list_name": "upload_1",
                "plus_minus": "+"
            },
            "number_in_reference": 96,
            "term": {
                "id": "GO:0007052",
                "label": "mitotic spindle organization"
            }
        },
        {
            "input_list": {
                "number_in_list": 40,
                "fold_enrichment": 1.114864864864865,
                "fdr": 1,
                "expected": 35.878787878787875,
                "pValue": 0.4849534950805857,
                "mapped_id_list": {"mapped_id": [
                    "Q96LA8",
                    "Q3L8U1",
                    "Q86U44",
                    "P55345",
                    "Q9H867",
                    "O43159",
                    "P22087",
                    "Q96HA7",
                    "Q9Y620",
                    "Q5FWF4",
                    "Q8TDI0",
                    "Q9Y6K1",
                    "Q6P4H8",
                    "Q9NQI0",
                    "O14607",
                    "Q9P2N6",
                    "Q03468",
                    "Q92698",
                    "A6NHQ2",
                    "O94805",
                    "Q9BUQ8",
                    "Q8N3Y7",
                    "P26358",
                    "Q96AZ1",
                    "Q86XA0",
                    "O15294",
                    "Q8WXB1",
                    "Q9BV86",
                    "Q9GZN1",
                    "Q6PD62",
                    "Q9BUU2",
                    "Q8N3J2",
                    "P60709",
                    "O15550",
                    "O96019",
                    "Q9HCK8",
                    "Q96SB8",
                    "Q9Y5N5",
                    "Q9BQD7",
                    "O43709"
                ]},
                "list_name": "upload_1",
                "plus_minus": "+"
            },
            "number_in_reference": 768,
            "term": {
                "id": "GO:0006325",
                "label": "chromatin organization"
            }
        },
        {
            "input_list": {
                "number_in_list": 10,
                "fold_enrichment": 1.114864864864865,
                "fdr": 1,
                "expected": 8.969696969696969,
                "pValue": 0.7292323257789789,
                "mapped_id_list": {"mapped_id": [
                    "Q86U44",
                    "Q9NQI0",
                    "Q6PD62",
                    "O43159",
                    "Q8N3J2",
                    "Q8N3Y7",
                    "Q9Y6K1",
                    "Q9Y5N5",
                    "P26358",
                    "Q86XA0"
                ]},
                "list_name": "upload_1",
                "plus_minus": "+"
            },
            "number_in_reference": 192,
            "term": {
                "id": "GO:0040029",
                "label": "epigenetic regulation of gene expression"
            }
        },
        {
            "input_list": {
                "number_in_list": 5,
                "fold_enrichment": 1.114864864864865,
                "fdr": 1,
                "expected": 4.484848484848484,
                "pValue": 0.8056620980582798,
                "mapped_id_list": {"mapped_id": [
                    "Q8WYJ6",
                    "Q9UN37",
                    "Q9H4H8",
                    "O75351",
                    "Q96DB5"
                ]},
                "list_name": "upload_1",
                "plus_minus": "+"
            },
            "number_in_reference": 96,
            "term": {
                "id": "GO:0051303",
                "label": "establishment of chromosome localization"
            }
        },
        {
            "input_list": {
                "number_in_list": 5,
                "fold_enrichment": 1.114864864864865,
                "fdr": 1,
                "expected": 4.484848484848484,
                "pValue": 0.8056620980582798,
                "mapped_id_list": {"mapped_id": [
                    "Q86U44",
                    "Q86W50",
                    "Q8N0Z6",
                    "O00178",
                    "Q9HCE5"
                ]},
                "list_name": "upload_1",
                "plus_minus": "+"
            },
            "number_in_reference": 96,
            "term": {
                "id": "GO:0061014",
                "label": "positive regulation of mRNA catabolic process"
            }
        },
        {
            "input_list": {
                "number_in_list": 28,
                "fold_enrichment": 1.1140359690545565,
                "fdr": 1,
                "expected": 25.133838383838384,
                "pValue": 0.5340511280674541,
                "mapped_id_list": {"mapped_id": [
                    "O95994",
                    "O95477",
                    "P56730",
                    "O15244",
                    "Q86VW1",
                    "P13569",
                    "P13667",
                    "Q86UK0",
                    "Q99624",
                    "P21964",
                    "P27708",
                    "Q09428",
                    "Q16790",
                    "O15439",
                    "Q8TF71",
                    "Q9H598",
                    "Q05940",
                    "O95342",
                    "P00918",
                    "P21439",
                    "Q9H3Z4",
                    "Q7L0J3",
                    "Q9UBV2",
                    "P36021",
                    "P30040",
                    "Q99719",
                    "Q01959",
                    "P46459"
                ]},
                "list_name": "upload_1",
                "plus_minus": "+"
            },
            "number_in_reference": 538,
            "term": {
                "id": "GO:0046903",
                "label": "secretion"
            }
        },
        {
            "input_list": {
                "number_in_list": 19,
                "fold_enrichment": 1.1112095702259637,
                "fdr": 1,
                "expected": 17.098484848484848,
                "pValue": 0.6162152478403976,
                "mapped_id_list": {"mapped_id": [
                    "P11926",
                    "O15294",
                    "P0DMV8",
                    "P0DMV9",
                    "P62191",
                    "P17980",
                    "Q9H3N1",
                    "P35998",
                    "Q9BZC7",
                    "P62333",
                    "Q8NHS3",
                    "P62195",
                    "Q96A70",
                    "Q6ZXV5",
                    "Q9H4H8",
                    "P55072",
                    "P43686",
                    "O14977",
                    "P46459"
                ]},
                "list_name": "upload_1",
                "plus_minus": "+"
            },
            "number_in_reference": 366,
            "term": {
                "id": "GO:0042176",
                "label": "regulation of protein catabolic process"
            }
        },
        {
            "input_list": {
                "number_in_list": 7,
                "fold_enrichment": 1.10990990990991,
                "fdr": 1,
                "expected": 6.306818181818182,
                "pValue": 0.6827044548674066,
                "mapped_id_list": {"mapped_id": [
                    "Q8WWZ7",
                    "O95477",
                    "Q15738",
                    "P13569",
                    "P04040",
                    "P56937",
                    "P45844"
                ]},
                "list_name": "upload_1",
                "plus_minus": "+"
            },
            "number_in_reference": 135,
            "term": {
                "id": "GO:0016125",
                "label": "sterol metabolic process"
            }
        },
        {
            "input_list": {
                "number_in_list": 12,
                "fold_enrichment": 1.1071761416589003,
                "fdr": 1,
                "expected": 10.838383838383837,
                "pValue": 0.639685908339074,
                "mapped_id_list": {"mapped_id": [
                    "Q7L0J3",
                    "O14958",
                    "Q99895",
                    "Q8N394",
                    "Q7L1I2",
                    "Q9Y4W6",
                    "Q5T4D3",
                    "Q6YI46",
                    "A6NNS2",
                    "O95255",
                    "O43826",
                    "P08246"
                ]},
                "list_name": "upload_1",
                "plus_minus": "+"
            },
            "number_in_reference": 232,
            "term": {
                "id": "GO:0055074",
                "label": "calcium ion homeostasis"
            }
        },
        {
            "input_list": {
                "number_in_list": 11,
                "fold_enrichment": 1.1054434716406547,
                "fdr": 1,
                "expected": 9.950757575757576,
                "pValue": 0.7424811432713608,
                "mapped_id_list": {"mapped_id": [
                    "P62330",
                    "P31689",
                    "Q8WXG1",
                    "Q09428",
                    "P30040",
                    "Q5VST6",
                    "Q96GS6",
                    "P10599",
                    "O00233",
                    "P55072",
                    "O95263"
                ]},
                "list_name": "upload_1",
                "plus_minus": "+"
            },
            "number_in_reference": 213,
            "term": {
                "id": "GO:1903828",
                "label": "negative regulation of protein localization"
            }
        },
        {
            "input_list": {
                "number_in_list": 11,
                "fold_enrichment": 1.1054434716406547,
                "fdr": 1,
                "expected": 9.950757575757576,
                "pValue": 0.7424811432713608,
                "mapped_id_list": {"mapped_id": [
                    "Q9BQD7",
                    "P31415",
                    "Q8NDX2",
                    "P08183",
                    "P13569",
                    "Q96A70",
                    "Q01650",
                    "O14977",
                    "P00918",
                    "Q9H2H9",
                    "Q6P4H8"
                ]},
                "list_name": "upload_1",
                "plus_minus": "+"
            },
            "number_in_reference": 213,
            "term": {
                "id": "GO:0034764",
                "label": "positive regulation of transmembrane transport"
            }
        },
        {
            "input_list": {
                "number_in_list": 5,
                "fold_enrichment": 1.1033714126497631,
                "fdr": 1,
                "expected": 4.531565656565657,
                "pValue": 0.806777681778375,
                "mapped_id_list": {"mapped_id": [
                    "Q9BY10",
                    "Q8IVW8",
                    "Q96EY1",
                    "O43826",
                    "Q9NP59"
                ]},
                "list_name": "upload_1",
                "plus_minus": "+"
            },
            "number_in_reference": 97,
            "term": {
                "id": "GO:0001776",
                "label": "leukocyte homeostasis"
            }
        },
        {
            "input_list": {
                "number_in_list": 5,
                "fold_enrichment": 1.1033714126497631,
                "fdr": 1,
                "expected": 4.531565656565657,
                "pValue": 0.806777681778375,
                "mapped_id_list": {"mapped_id": [
                    "Q9Y666",
                    "O15294",
                    "P23946",
                    "P22732",
                    "Q9UHW9"
                ]},
                "list_name": "upload_1",
                "plus_minus": "+"
            },
            "number_in_reference": 97,
            "term": {
                "id": "GO:0071322",
                "label": "cellular response to carbohydrate stimulus"
            }
        },
        {
            "input_list": {
                "number_in_list": 9,
                "fold_enrichment": 1.1008494208494208,
                "fdr": 1,
                "expected": 8.17550505050505,
                "pValue": 0.7178304122288309,
                "mapped_id_list": {"mapped_id": [
                    "Q9Y666",
                    "O15294",
                    "P23946",
                    "P04040",
                    "P22732",
                    "O43826",
                    "Q99757",
                    "P30531",
                    "Q9UHW9"
                ]},
                "list_name": "upload_1",
                "plus_minus": "+"
            },
            "number_in_reference": 175,
            "term": {
                "id": "GO:0009743",
                "label": "response to carbohydrate"
            }
        },
        {
            "input_list": {
                "number_in_list": 9,
                "fold_enrichment": 1.1008494208494208,
                "fdr": 1,
                "expected": 8.17550505050505,
                "pValue": 0.7178304122288309,
                "mapped_id_list": {"mapped_id": [
                    "P31645",
                    "P63261",
                    "P60709",
                    "P08311",
                    "P22891",
                    "P00742",
                    "Q9UPY5",
                    "P30101",
                    "Q13087"
                ]},
                "list_name": "upload_1",
                "plus_minus": "+"
            },
            "number_in_reference": 175,
            "term": {
                "id": "GO:0007596",
                "label": "blood coagulation"
            }
        },
        {
            "input_list": {
                "number_in_list": 914,
                "fold_enrichment": 1.0988228329424623,
                "fdr": 2.0324844997610544E-16,
                "expected": 831.7992424242424,
                "pValue": 9.200382502362576E-19,
                "mapped_id_list": {"mapped_id": [
                    "Q96TA2",
                    "Q9Y267",
                    "P20839",
                    "Q5SR56",
                    "O00148",
                    "P37287",
                    "O00391",
                    "Q8N1Q1",
                    "Q8N468",
                    "Q9H2H9",
                    "Q8WXB1",
                    "Q9Y276",
                    "Q9Y277",
                    "O95568",
                    "Q8NFZ0",
                    "O14561",
                    "Q8NDV3",
                    "Q8NE71",
                    "Q06136",
                    "Q9BPU6",
                    "P19623",
                    "Q96IJ6",
                    "Q8N695",
                    "O15403",
                    "Q9Y289",
                    "Q5T0N1",
                    "Q6YI46",
                    "Q8NBQ5",
                    "Q8NBP5",
                    "P61160",
                    "Q9H0B6",
                    "Q8TDB8",
                    "P26358",
                    "Q7Z4L5",
                    "O95347",
                    "P53794",
                    "O75911",
                    "Q9H2F3",
                    "Q4G148",
                    "Q7Z2H8",
                    "O00178",
                    "O95342",
                    "Q9NP58",
                    "Q9NP59",
                    "P21912",
                    "Q8IYK4",
                    "O60678",
                    "Q5T9A4",
                    "O15427",
                    "Q9H4I8",
                    "Q8N434",
                    "P11926",
                    "Q9Y226",
                    "Q6UXD7",
                    "Q8WXG1",
                    "Q9H2M3",
                    "Q9Y223",
                    "Q0PNE2",
                    "Q9NZB8",
                    "Q8TDI0",
                    "Q8NBW4",
                    "O00587",
                    "P21964",
                    "O60884",
                    "Q8N3Y3",
                    "Q8N3Y7",
                    "Q9Y231",
                    "Q92536",
                    "Q08AI6",
                    "Q9H999",
                    "Q9Y5Z6",
                    "Q6NT16",
                    "P26196",
                    "Q9NZC7",
                    "Q96N87",
                    "Q9NQR4",
                    "O60658",
                    "Q8NA29",
                    "Q2VIR3",
                    "Q96GJ1",
                    "Q86XH1",
                    "Q8TDG2",
                    "P16152",
                    "Q96CB9",
                    "Q6ZXV5",
                    "Q496J9",
                    "O14756",
                    "Q12882",
                    "Q9UN76",
                    "Q10469",
                    "Q9NZD8",
                    "Q8NBU5",
                    "P37059",
                    "P49281",
                    "P53985",
                    "Q9BPX1",
                    "A6NHQ2",
                    "Q8TBB6",
                    "Q9H2J4",
                    "Q9H2J7",
                    "Q92506",
                    "Q9BPW9",
                    "P49279",
                    "Q8NDX2",
                    "O95140",
                    "Q8IYP2",
                    "Q9HCK8",
                    "Q8NBS9",
                    "P37058",
                    "Q5VVY1",
                    "O14531",
                    "O14530",
                    "Q9H4M9",
                    "Q92743",
                    "Q9Y666",
                    "Q9BRR3",
                    "Q7Z4G4",
                    "Q8NE00",
                    "Q9NUU7",
                    "Q8NBJ5",
                    "Q5TF39",
                    "Q6UX72",
                    "P25685",
                    "Q13087",
                    "Q6IS24",
                    "P51993",
                    "P49411",
                    "P23280",
                    "Q9BS26",
                    "O96019",
                    "P57057",
                    "Q5VZV1",
                    "P35249",
                    "Q8NHV1",
                    "O14715",
                    "P35250",
                    "Q8WWX8",
                    "O14717",
                    "O14958",
                    "A6NK97",
                    "A6NG13",
                    "Q8IWA4",
                    "Q8NBI6",
                    "A6NDL7",
                    "Q99757",
                    "Q13099",
                    "Q99758",
                    "Q9UMR2",
                    "Q86SQ0",
                    "Q9BRP7",
                    "Q9UN37",
                    "Q9UN36",
                    "Q8IYD1",
                    "P83110",
                    "Q7L1I2",
                    "Q14195",
                    "Q14194",
                    "Q8IYD8",
                    "Q8WUS8",
                    "Q6UX53",
                    "Q8N3J2",
                    "Q9Y694",
                    "O00571",
                    "Q6IAN0",
                    "O60832",
                    "Q8NHS3",
                    "P82251",
                    "P83105",
                    "Q9UP95",
                    "Q9Y5Y0",
                    "O14977",
                    "Q8N427",
                    "O43236",
                    "Q9Y620",
                    "Q9BTZ2",
                    "Q9BYC5",
                    "Q9NQI0",
                    "Q9NUQ8",
                    "Q8NBN7",
                    "Q96A70",
                    "Q9H4H8",
                    "Q96BZ4",
                    "P55072",
                    "P24158",
                    "Q86XA0",
                    "Q7Z4J2",
                    "Q9Y5R4",
                    "O43240",
                    "O43246",
                    "Q9HCE5",
                    "Q9NX74",
                    "Q96SZ6",
                    "Q9UBX7",
                    "Q8IUA7",
                    "Q02809",
                    "U3KPV4",
                    "Q01959",
                    "Q9Y644",
                    "A6NMB9",
                    "Q86UY5",
                    "Q7Z2E3",
                    "Q5T2N8",
                    "P30825",
                    "Q8WUX1",
                    "P15428",
                    "Q8NHY0",
                    "Q8WZA1",
                    "Q9UIF7",
                    "O00764",
                    "P17844",
                    "Q15084",
                    "Q09428",
                    "Q92911",
                    "P26572",
                    "Q2TAA5",
                    "P07814",
                    "O43464",
                    "Q9NUT2",
                    "P35270",
                    "Q8WWZ7",
                    "O14939",
                    "Q8WWZ4",
                    "Q96P11",
                    "Q6UWY2",
                    "Q5TEU4",
                    "Q96LA8",
                    "Q6ZRV2",
                    "Q9BYX7",
                    "Q9BUP3",
                    "P20160",
                    "P13866",
                    "P10599",
                    "O75387",
                    "Q86VQ3",
                    "Q9H2Y9",
                    "Q9H0U3",
                    "Q9Y2G8",
                    "Q9NPC4",
                    "P48723",
                    "Q6P1R4",
                    "P38919",
                    "Q13126",
                    "Q9BYW1",
                    "Q13367",
                    "Q8TC12",
                    "Q6YN16",
                    "A6ND36",
                    "P12544",
                    "Q8N4F4",
                    "A8MXE2",
                    "P41091",
                    "Q9Y4L1",
                    "Q9H2X9",
                    "Q96GW9",
                    "Q96ES6",
                    "Q8N2A8",
                    "Q6UVM3",
                    "Q13371",
                    "Q8NEG4",
                    "Q9NPD5",
                    "Q8NCC5",
                    "Q96IZ6",
                    "Q9H0S4",
                    "Q8N4E4",
                    "Q9NY64",
                    "Q16651",
                    "Q96RK4",
                    "O94805",
                    "Q8WVM0",
                    "P36959",
                    "Q9ULI0",
                    "P20151",
                    "P43251",
                    "P68133",
                    "Q96CM4",
                    "Q05940",
                    "O75351",
                    "Q96CM3",
                    "Q9H2V7",
                    "Q6SJ93",
                    "Q9BQD7",
                    "Q8TBM8",
                    "Q13393",
                    "Q6P1Q9",
                    "Q9NPF4",
                    "Q14240",
                    "Q03518",
                    "Q03519",
                    "O95907",
                    "Q5VZ03",
                    "Q86VU5",
                    "Q14249",
                    "P23470",
                    "P23471",
                    "P35219",
                    "P54136",
                    "Q9BUT1",
                    "P49862",
                    "P13667",
                    "P35218",
                    "Q9Y6K1",
                    "P56559",
                    "Q9Y2C3",
                    "Q9Y2C4",
                    "Q9Y2C5",
                    "O94826",
                    "Q8IZD6",
                    "Q9GZN6",
                    "O15294",
                    "Q8TDX6",
                    "Q9GZN1",
                    "Q86W50",
                    "Q9BV44",
                    "P36776",
                    "Q9Y2D0",
                    "O43766",
                    "Q5HY92",
                    "P11498",
                    "P11021",
                    "A1A5C7",
                    "Q86XW9",
                    "Q6N075",
                    "Q8WW22",
                    "Q9NVM6",
                    "P47897",
                    "Q9BUQ8",
                    "P48741",
                    "Q16698",
                    "P55017",
                    "Q9HB90",
                    "P48740",
                    "Q9BV23",
                    "P55011",
                    "O75795",
                    "Q9UNI1",
                    "Q2T9J0",
                    "P10144",
                    "Q9H172",
                    "Q9NTJ3",
                    "A6NNN8",
                    "P55263",
                    "Q6PKH6",
                    "P78363",
                    "P60842",
                    "P54577",
                    "P28288",
                    "O15244",
                    "Q9H568",
                    "Q8IV08",
                    "P78549",
                    "P62195",
                    "Q92575",
                    "P22732",
                    "Q1EHB4",
                    "P31689",
                    "Q8IZ73",
                    "O75771",
                    "Q96J42",
                    "P22748",
                    "P41002",
                    "Q7Z4W1",
                    "Q9UGV2",
                    "O15245",
                    "Q9HCQ5",
                    "O15488",
                    "P45844",
                    "O94888",
                    "P30101",
                    "O43934",
                    "P00966",
                    "Q9Y2A9",
                    "Q9NRA2",
                    "Q9NVI7",
                    "O95985",
                    "Q11128",
                    "Q8IZ52",
                    "Q8IYT4",
                    "Q5T0W9",
                    "O75751",
                    "O75752",
                    "Q8NA56",
                    "P34931",
                    "P34932",
                    "Q9UPI3",
                    "O43709",
                    "Q96L58",
                    "Q92781",
                    "Q9UET6",
                    "Q11130",
                    "Q9NZJ6",
                    "O95994",
                    "Q13795",
                    "Q15738",
                    "O95757",
                    "Q8WY07",
                    "O95755",
                    "O15440",
                    "Q9BYT1",
                    "Q8N6G5",
                    "P00746",
                    "P00742",
                    "O15438",
                    "A6NNS2",
                    "O15439",
                    "P08246",
                    "Q9UGQ3",
                    "Q9NVC3",
                    "Q8NEC7",
                    "Q16831",
                    "Q9P1U1",
                    "Q8IUR5",
                    "Q9H598",
                    "Q96GS6",
                    "A8MTI9",
                    "Q9NP78",
                    "Q86XP3",
                    "Q04671",
                    "P21217",
                    "Q6YBV0",
                    "O60259",
                    "O95528",
                    "P46976",
                    "Q9NZL9",
                    "A4D1T9",
                    "P08217",
                    "P08218",
                    "P56730",
                    "Q9P272",
                    "G3V0H7",
                    "P33897",
                    "Q2M2I3",
                    "P63267",
                    "P63261",
                    "Q92597",
                    "Q9NP91",
                    "O75953",
                    "Q9H2R5",
                    "Q96J66",
                    "P62191",
                    "Q96J65",
                    "Q9UNA3",
                    "P21439",
                    "P22760",
                    "P43686",
                    "P00751",
                    "Q14683",
                    "Q6ZRP7",
                    "A8MUP2",
                    "P10912",
                    "Q9NS82",
                    "Q5FWF4",
                    "Q5VV42",
                    "Q9NS85",
                    "P20718",
                    "Q7Z624",
                    "Q6P4H8",
                    "Q96PZ2",
                    "Q9P2R7",
                    "O60568",
                    "A6NIM6",
                    "Q9HBH5",
                    "Q9Y394",
                    "Q8TCB7",
                    "O75828",
                    "Q9UBC3",
                    "Q6PXP3",
                    "A0AV02",
                    "Q7Z5P4",
                    "P52569",
                    "Q8NEX9",
                    "Q6IA69",
                    "Q96NT5",
                    "Q9BXD5",
                    "Q92841",
                    "Q8N4V2",
                    "O15523",
                    "Q86WB7",
                    "O14678",
                    "O15527",
                    "Q9ULX7",
                    "P40313",
                    "Q6P4F1",
                    "O95455",
                    "Q9P2T1",
                    "P56937",
                    "Q8IXK2",
                    "Q9HBF4",
                    "Q8NF86",
                    "Q9BZG1",
                    "O60547",
                    "Q8IVF4",
                    "P16442",
                    "P48029",
                    "Q8TED4",
                    "Q9H819",
                    "Q96AZ1",
                    "P09913",
                    "Q8N4T8",
                    "P09914",
                    "P46087",
                    "Q9H9T3",
                    "O15550",
                    "Q8NCR0",
                    "Q14916",
                    "Q5T3U5",
                    "P17538",
                    "Q9P2U7",
                    "Q9P2U8",
                    "Q969I6",
                    "O95461",
                    "Q13829",
                    "P20941",
                    "Q96NR8",
                    "Q8IZM9",
                    "Q6A555",
                    "P49589",
                    "Q96AY4",
                    "Q96JJ7",
                    "A6NKT7",
                    "Q9H1C4",
                    "O00469",
                    "P31415",
                    "O95477",
                    "Q8NAU1",
                    "P50570",
                    "Q9Y345",
                    "Q9H649",
                    "Q9Y4W6",
                    "Q13838",
                    "Q8IXQ9",
                    "Q8IVM8",
                    "P19526",
                    "Q9P2N6",
                    "O60762",
                    "P61221",
                    "P0DPD7",
                    "P04040",
                    "P34913",
                    "P31645",
                    "Q8N139",
                    "Q9Y2T3",
                    "Q5VST6",
                    "Q13608",
                    "O00233",
                    "Q9H3N1",
                    "O95243",
                    "P31641",
                    "Q6PIW4",
                    "Q9HBK9",
                    "O00476",
                    "Q96SB8",
                    "O00237",
                    "Q8N370",
                    "Q7Z3Q1",
                    "Q9UHL0",
                    "Q92887",
                    "Q3L8U1",
                    "O95498",
                    "P0CG22",
                    "Q9H867",
                    "P31639",
                    "Q8NCW6",
                    "Q96K12",
                    "O95255",
                    "O95497",
                    "P62330",
                    "P62333",
                    "P14061",
                    "P14060",
                    "P08861",
                    "Q4U2R8",
                    "Q92878",
                    "P48065",
                    "Q13621",
                    "Q562R1",
                    "Q8ND71",
                    "A6NKX4",
                    "P48066",
                    "P48067",
                    "P52788",
                    "O95263",
                    "P00918",
                    "P30531",
                    "P00915",
                    "Q6PGP7",
                    "A0PJK1",
                    "Q96DB5",
                    "Q92624",
                    "Q8TCC7",
                    "P22061",
                    "O43159",
                    "Q96HA7",
                    "Q7Z7M8",
                    "Q9UJJ7",
                    "P81274",
                    "P11169",
                    "Q01650",
                    "P11166",
                    "Q96AT9",
                    "P11168",
                    "P38646",
                    "Q7L523",
                    "P09093",
                    "O76082",
                    "Q99884",
                    "Q9BV86",
                    "Q9UM01",
                    "Q8TC94",
                    "Q6ZNW5",
                    "O95045",
                    "P12268",
                    "Q9P2K2",
                    "Q6P087",
                    "Q9UQ90",
                    "Q8NCK7",
                    "Q8N6R0",
                    "Q9ULP0",
                    "P28845",
                    "Q86U44",
                    "Q9BQN1",
                    "Q9Y320",
                    "Q9C0J1",
                    "Q86VW1",
                    "Q8TC84",
                    "P13569",
                    "O60706",
                    "O95050",
                    "Q99624",
                    "O14607",
                    "Q8IXB1",
                    "P22033",
                    "Q9UM21",
                    "Q9UPY5",
                    "Q9BT22",
                    "Q9Y337",
                    "Q9BUU2",
                    "O43148",
                    "Q9UHI5",
                    "Q9Y2R4",
                    "P40937",
                    "Q6NVH7",
                    "Q9UJM8",
                    "P51659",
                    "Q9UHI6",
                    "Q9NRR2",
                    "P14672",
                    "Q96EY1",
                    "Q96S37",
                    "Q6T423",
                    "P0DMV8",
                    "P0DMV9",
                    "A6NCM1",
                    "Q32NB8",
                    "Q9NXW2",
                    "Q63ZE4",
                    "Q99685",
                    "Q9NRK6",
                    "Q9H1B5",
                    "Q9H3F6",
                    "P46063",
                    "Q9GZV3",
                    "Q9NY91",
                    "P68032",
                    "Q9NY93",
                    "Q68CJ6",
                    "P36021",
                    "P0DTE4",
                    "P49327",
                    "Q8TEA1",
                    "Q96LL9",
                    "P22083",
                    "Q05193",
                    "Q9UQ53",
                    "O43570",
                    "Q9BQR3",
                    "Q10981",
                    "P22087",
                    "Q9UHD8",
                    "Q8NES3",
                    "Q9NRM0",
                    "Q9BZC7",
                    "Q99666",
                    "P62736",
                    "Q86U90",
                    "P26439",
                    "Q9UNQ2",
                    "Q9Y6V7",
                    "Q9UNQ0",
                    "O00418",
                    "O76003",
                    "P17980",
                    "Q2QD12",
                    "Q8WVX9",
                    "Q7L0J3",
                    "Q99895",
                    "Q9NRN9",
                    "Q5JPH6",
                    "Q6PL18",
                    "Q7RTV5",
                    "Q14565",
                    "O75027",
                    "Q8N5I4",
                    "O43678",
                    "Q86WS5",
                    "Q9NYU1",
                    "Q2M3M2",
                    "Q9NYU2",
                    "Q02338",
                    "Q9UBS4",
                    "Q9BVQ7",
                    "Q6P597",
                    "O94906",
                    "Q15661",
                    "O94911",
                    "Q8TF71",
                    "Q6DKJ4",
                    "A6NFX1",
                    "Q9Y5N5",
                    "Q9H1V8",
                    "O75493",
                    "Q9H3Z4",
                    "Q8NHM4",
                    "Q8TD20",
                    "P80365",
                    "Q8IVW8",
                    "Q53GQ0",
                    "P35998",
                    "Q8TAM2",
                    "Q96I99",
                    "Q9UDY4",
                    "Q9NSK0",
                    "Q9NX45",
                    "P83876",
                    "Q9BY49",
                    "Q9BZW2",
                    "Q14117",
                    "Q6PD62",
                    "Q13268",
                    "Q6GPI1",
                    "Q6P9A2",
                    "Q9H015",
                    "Q495W5",
                    "Q96G46",
                    "Q9Y5P6",
                    "Q9UBV2",
                    "Q9UBV7",
                    "Q96SL1",
                    "P55345",
                    "P40926",
                    "P12694",
                    "Q5JUK3",
                    "P27708",
                    "Q9NYQ3",
                    "A0PJZ3",
                    "Q9NUI1",
                    "Q9H6D8",
                    "Q13042",
                    "Q16795",
                    "Q16555",
                    "Q16790",
                    "Q14376",
                    "Q9H8H3",
                    "Q7RTY7",
                    "Q7RTY5",
                    "Q9BW62",
                    "Q7RTY3",
                    "P60709",
                    "Q7RTY1",
                    "Q9HA92",
                    "O75452",
                    "Q7RTY9",
                    "Q86X76",
                    "P11142",
                    "Q9UBP0",
                    "Q9NUJ1",
                    "Q99719",
                    "Q9NYR8",
                    "Q99715",
                    "Q5EB52",
                    "Q99714",
                    "P46459",
                    "Q8TCU3",
                    "Q96C10",
                    "Q96FX7",
                    "O75449",
                    "Q6DKK2",
                    "P00491",
                    "Q8N807",
                    "Q86UQ4",
                    "P36404",
                    "Q7RTX9",
                    "Q6UWP2",
                    "Q99943",
                    "Q8NFL0",
                    "Q9NX01",
                    "P08183",
                    "P07098",
                    "Q7RTY0",
                    "Q9HA77",
                    "Q5K4E3",
                    "Q16572",
                    "Q14154",
                    "Q9BVS5",
                    "Q9H1X3",
                    "Q9UBR1",
                    "Q9NUL7",
                    "P43166",
                    "Q14964",
                    "Q5TEA6",
                    "Q8IZY2",
                    "Q13630",
                    "O15120",
                    "Q14728",
                    "P54219",
                    "Q9BTE6",
                    "Q9BRA2",
                    "Q86UG4",
                    "Q495M3",
                    "Q07866",
                    "P23946",
                    "Q92698",
                    "Q9NSA0",
                    "P07477",
                    "P07237",
                    "Q9UHW9",
                    "Q8NB90",
                    "O75419",
                    "P09417",
                    "O15375",
                    "O15374",
                    "Q86YN1",
                    "P59910",
                    "Q5T8I9",
                    "P42694",
                    "Q6ZMD2",
                    "O15382",
                    "O94761",
                    "O15381",
                    "O94766",
                    "Q695T7",
                    "Q2M3G0",
                    "Q96JT2",
                    "P40261",
                    "P07451",
                    "Q5HYK3",
                    "Q6ZSM3",
                    "Q9NNZ3",
                    "O95620",
                    "Q9UBM8",
                    "Q8WYJ6",
                    "Q0VDF9",
                    "Q8IZV5",
                    "O43826",
                    "O43825",
                    "P19447",
                    "Q495N2",
                    "Q8N394",
                    "P08311",
                    "Q6ZMB0",
                    "Q9NSD5",
                    "P54652",
                    "Q9UJV9",
                    "P30043",
                    "Q86UK0",
                    "Q96DN0",
                    "Q8N5D6",
                    "Q86SG7",
                    "Q03468",
                    "Q9UI43",
                    "P20231",
                    "Q5T4D3",
                    "Q92499",
                    "P22891",
                    "Q8WZ19",
                    "Q6PEW0",
                    "Q13206",
                    "Q9H477",
                    "Q96BI1",
                    "Q9P2W7",
                    "Q86YR5",
                    "O95881",
                    "Q8N0Z6",
                    "Q02127",
                    "P30040",
                    "P07288",
                    "Q9BXP2",
                    "Q13454",
                    "Q9BY10",
                    "Q96QE2",
                    "Q8WUG5",
                    "Q8IW45",
                    "Q9H221",
                    "Q9H3U5",
                    "Q9H222",
                    "Q7Z494",
                    "Q8WZ04",
                    "Q9HBR0",
                    "Q5T4B2",
                    "P33527",
                    "P54687",
                    "Q15645",
                    "Q96QD8",
                    "Q14554",
                    "Q9NPZ5",
                    "Q8TF17",
                    "Q2L4Q9",
                    "P17066",
                    "P23975",
                    "A6NKP2",
                    "P21796",
                    "Q6ZQN7",
                    "Q9UBJ2",
                    "Q13472",
                    "Q9BTF0"
                ]},
                "list_name": "upload_1",
                "plus_minus": "+"
            },
            "number_in_reference": 17805,
            "term": {
                "id": "GO:0008150",
                "label": "biological_process"
            }
        },
        {
            "input_list": {
                "number_in_list": 54,
                "fold_enrichment": 1.0987565512280342,
                "fdr": 1,
                "expected": 49.14646464646464,
                "pValue": 0.45323710263143935,
                "mapped_id_list": {"mapped_id": [
                    "Q8N427",
                    "P54652",
                    "Q14565",
                    "O43236",
                    "Q9Y620",
                    "Q9Y267",
                    "Q8TDI0",
                    "Q86WS5",
                    "Q86VQ3",
                    "Q9Y6K1",
                    "Q9NQI0",
                    "Q92698",
                    "Q96A70",
                    "Q6P597",
                    "Q8NB90",
                    "P31689",
                    "P51993",
                    "Q9BW62",
                    "Q9Y277",
                    "Q8TC94",
                    "Q8NDV3",
                    "O75771",
                    "Q6PIW4",
                    "Q04671",
                    "Q9HCE5",
                    "Q8N2A8",
                    "Q9UGV2",
                    "A6NG13",
                    "O15523",
                    "Q9UHL0",
                    "Q86U44",
                    "A4D1T9",
                    "Q6P4F1",
                    "Q86VW1",
                    "P13569",
                    "Q8N807",
                    "P15428",
                    "P61160",
                    "Q9NX45",
                    "Q96RK4",
                    "Q8TDB8",
                    "Q8IYD8",
                    "Q92878",
                    "O95347",
                    "Q15645",
                    "Q8WYJ6",
                    "O00571",
                    "Q9UHI6",
                    "P34931",
                    "Q6A555",
                    "Q9NTJ3",
                    "Q6ZQN7",
                    "Q14683",
                    "Q13472"
                ]},
                "list_name": "upload_1",
                "plus_minus": "+"
            },
            "number_in_reference": 1052,
            "term": {
                "id": "GO:0019953",
                "label": "sexual reproduction"
            }
        },
        {
            "input_list": {
                "number_in_list": 83,
                "fold_enrichment": 1.09873138444567,
                "fdr": 1,
                "expected": 75.54166666666667,
                "pValue": 0.3570741414437139,
                "mapped_id_list": {"mapped_id": [
                    "Q8IZY2",
                    "P31415",
                    "P0DMV8",
                    "O95477",
                    "Q8WXG1",
                    "O43236",
                    "P20160",
                    "P10599",
                    "Q01650",
                    "O75387",
                    "Q86UK0",
                    "P11168",
                    "Q6P4H8",
                    "Q96A70",
                    "A6NNS2",
                    "P24158",
                    "Q9H2H9",
                    "P31645",
                    "P31689",
                    "P60709",
                    "O94911",
                    "Q5VZV1",
                    "O00233",
                    "Q9H3N1",
                    "Q9H3Z4",
                    "P11142",
                    "O14958",
                    "Q8N370",
                    "P30040",
                    "Q99719",
                    "Q9ULP0",
                    "P45844",
                    "Q496J9",
                    "P46459",
                    "Q99758",
                    "P08217",
                    "Q9UN37",
                    "O94766",
                    "P13569",
                    "Q8NBU5",
                    "Q9H221",
                    "Q86UQ4",
                    "P53985",
                    "Q9BZC7",
                    "Q9H222",
                    "P62330",
                    "Q99624",
                    "P63261",
                    "P08183",
                    "Q7L1I2",
                    "Q09428",
                    "Q16651",
                    "Q8WZ04",
                    "Q86U90",
                    "Q9UPY5",
                    "Q16572",
                    "Q7Z4L5",
                    "Q96QD8",
                    "Q8WYJ6",
                    "P49279",
                    "O00418",
                    "Q8NDX2",
                    "P07814",
                    "P48067",
                    "P55011",
                    "Q8TF17",
                    "O75351",
                    "O95342",
                    "Q9P2U7",
                    "O95263",
                    "P00918",
                    "P30531",
                    "P21439",
                    "Q9BQD7",
                    "Q9H172",
                    "Q7L0J3",
                    "Q8WWZ7",
                    "O14939",
                    "Q13393",
                    "P43166",
                    "Q9H4M9",
                    "P21796",
                    "O14977"
                ]},
                "list_name": "upload_1",
                "plus_minus": "+"
            },
            "number_in_reference": 1617,
            "term": {
                "id": "GO:0051049",
                "label": "regulation of transport"
            }
        },
        {
            "input_list": {
                "number_in_list": 2,
                "fold_enrichment": 1.0977130977130978,
                "fdr": 1,
                "expected": 1.821969696969697,
                "pValue": 0.704169407960262,
                "mapped_id_list": {"mapped_id": [
                    "Q86U44",
                    "Q8NES3"
                ]},
                "list_name": "upload_1",
                "plus_minus": "+"
            },
            "number_in_reference": 39,
            "term": {
                "id": "GO:0045746",
                "label": "negative regulation of Notch signaling pathway"
            }
        },
        {
            "input_list": {
                "number_in_list": 2,
                "fold_enrichment": 1.0977130977130978,
                "fdr": 1,
                "expected": 1.821969696969697,
                "pValue": 0.704169407960262,
                "mapped_id_list": {"mapped_id": [
                    "Q15645",
                    "Q8WYJ6"
                ]},
                "list_name": "upload_1",
                "plus_minus": "+"
            },
            "number_in_reference": 39,
            "term": {
                "id": "GO:0007143",
                "label": "female meiotic nuclear division"
            }
        },
        {
            "input_list": {
                "number_in_list": 2,
                "fold_enrichment": 1.0977130977130978,
                "fdr": 1,
                "expected": 1.821969696969697,
                "pValue": 0.704169407960262,
                "mapped_id_list": {"mapped_id": [
                    "P16152",
                    "Q9NUI1"
                ]},
                "list_name": "upload_1",
                "plus_minus": "+"
            },
            "number_in_reference": 39,
            "term": {
                "id": "GO:0006636",
                "label": "unsaturated fatty acid biosynthetic process"
            }
        },
        {
            "input_list": {
                "number_in_list": 8,
                "fold_enrichment": 1.0977130977130978,
                "fdr": 1,
                "expected": 7.287878787878788,
                "pValue": 0.7032808440040746,
                "mapped_id_list": {"mapped_id": [
                    "P31689",
                    "P17844",
                    "P11142",
                    "P0DMV8",
                    "P0DMV9",
                    "P00966",
                    "Q92841",
                    "Q5VZV1"
                ]},
                "list_name": "upload_1",
                "plus_minus": "+"
            },
            "number_in_reference": 156,
            "term": {
                "id": "GO:0071383",
                "label": "cellular response to steroid hormone stimulus"
            }
        },
        {
            "input_list": {
                "number_in_list": 54,
                "fold_enrichment": 1.0977130977130978,
                "fdr": 1,
                "expected": 49.19318181818182,
                "pValue": 0.4536010552757119,
                "mapped_id_list": {"mapped_id": [
                    "Q5TEA6",
                    "O95477",
                    "P10912",
                    "P10599",
                    "Q8NBW4",
                    "Q01650",
                    "P11166",
                    "Q9NXW2",
                    "Q9Y6K1",
                    "Q9NYU1",
                    "Q9NYU2",
                    "Q7L523",
                    "P21964",
                    "P27708",
                    "O94826",
                    "P04040",
                    "Q92499",
                    "Q92575",
                    "P55072",
                    "P31645",
                    "O15294",
                    "P60709",
                    "O00237",
                    "O14717",
                    "P11021",
                    "O14958",
                    "O15527",
                    "Q01959",
                    "P08217",
                    "P80365",
                    "P13569",
                    "O60706",
                    "Q9NY64",
                    "P62333",
                    "Q8IXB1",
                    "P40261",
                    "Q09428",
                    "P00966",
                    "Q92911",
                    "P26358",
                    "P33527",
                    "P09914",
                    "Q9HB90",
                    "O00418",
                    "P07814",
                    "O15550",
                    "P68133",
                    "Q05940",
                    "O95461",
                    "P00918",
                    "P30531",
                    "P14672",
                    "Q9UBV2",
                    "Q96S37"
                ]},
                "list_name": "upload_1",
                "plus_minus": "+"
            },
            "number_in_reference": 1053,
            "term": {
                "id": "GO:1901698",
                "label": "response to nitrogen compound"
            }
        },
        {
            "input_list": {
                "number_in_list": 2,
                "fold_enrichment": 1.0977130977130978,
                "fdr": 1,
                "expected": 1.821969696969697,
                "pValue": 0.704169407960262,
                "mapped_id_list": {"mapped_id": [
                    "P21964",
                    "O14958"
                ]},
                "list_name": "upload_1",
                "plus_minus": "+"
            },
            "number_in_reference": 39,
            "term": {
                "id": "GO:0071312",
                "label": "cellular response to alkaloid"
            }
        },
        {
            "input_list": {
                "number_in_list": 2,
                "fold_enrichment": 1.0977130977130978,
                "fdr": 1,
                "expected": 1.821969696969697,
                "pValue": 0.704169407960262,
                "mapped_id_list": {"mapped_id": [
                    "Q9BV86",
                    "P07237"
                ]},
                "list_name": "upload_1",
                "plus_minus": "+"
            },
            "number_in_reference": 39,
            "term": {
                "id": "GO:0018208",
                "label": "peptidyl-proline modification"
            }
        },
        {
            "input_list": {
                "number_in_list": 2,
                "fold_enrichment": 1.0977130977130978,
                "fdr": 1,
                "expected": 1.821969696969697,
                "pValue": 0.704169407960262,
                "mapped_id_list": {"mapped_id": [
                    "P31645",
                    "Q96RK4"
                ]},
                "list_name": "upload_1",
                "plus_minus": "+"
            },
            "number_in_reference": 39,
            "term": {
                "id": "GO:0048854",
                "label": "brain morphogenesis"
            }
        },
        {
            "input_list": {
                "number_in_list": 52,
                "fold_enrichment": 1.0977130977130978,
                "fdr": 1,
                "expected": 47.37121212121212,
                "pValue": 0.49166085643981716,
                "mapped_id_list": {"mapped_id": [
                    "Q9Y226",
                    "Q13630",
                    "Q9NZB8",
                    "P20839",
                    "O43678",
                    "Q9P2R7",
                    "P27708",
                    "Q03468",
                    "Q9NRK6",
                    "Q16795",
                    "P55072",
                    "Q13126",
                    "P09417",
                    "Q9H999",
                    "Q16831",
                    "Q9HA92",
                    "O14561",
                    "O43766",
                    "O95045",
                    "P12268",
                    "Q9Y5N5",
                    "Q6IA69",
                    "Q02127",
                    "Q8N695",
                    "Q96LL9",
                    "P00491",
                    "Q8IW45",
                    "Q9P2T1",
                    "Q86XW9",
                    "Q53GQ0",
                    "P49281",
                    "O00764",
                    "O60547",
                    "P17844",
                    "P40261",
                    "P22033",
                    "Q92878",
                    "Q8WVM0",
                    "P26358",
                    "Q15645",
                    "Q6PD62",
                    "Q9HB90",
                    "Q9UNI1",
                    "Q9NP58",
                    "Q9NP59",
                    "P19447",
                    "Q9Y5P6",
                    "P21912",
                    "O60832",
                    "P35270",
                    "P55263",
                    "Q9Y5Y0"
                ]},
                "list_name": "upload_1",
                "plus_minus": "+"
            },
            "number_in_reference": 1014,
            "term": {
                "id": "GO:0018130",
                "label": "heterocycle biosynthetic process"
            }
        },
        {
            "input_list": {
                "number_in_list": 2,
                "fold_enrichment": 1.0977130977130978,
                "fdr": 1,
                "expected": 1.821969696969697,
                "pValue": 0.704169407960262,
                "mapped_id_list": {"mapped_id": [
                    "O95994",
                    "Q9H3N1"
                ]},
                "list_name": "upload_1",
                "plus_minus": "+"
            },
            "number_in_reference": 39,
            "term": {
                "id": "GO:1905898",
                "label": "positive regulation of response to endoplasmic reticulum stress"
            }
        },
        {
            "input_list": {
                "number_in_list": 2,
                "fold_enrichment": 1.0977130977130978,
                "fdr": 1,
                "expected": 1.821969696969697,
                "pValue": 0.704169407960262,
                "mapped_id_list": {"mapped_id": [
                    "Q9UHI6",
                    "O94906"
                ]},
                "list_name": "upload_1",
                "plus_minus": "+"
            },
            "number_in_reference": 39,
            "term": {
                "id": "GO:0000387",
                "label": "spliceosomal snRNP assembly"
            }
        },
        {
            "input_list": {
                "number_in_list": 2,
                "fold_enrichment": 1.0977130977130978,
                "fdr": 1,
                "expected": 1.821969696969697,
                "pValue": 0.704169407960262,
                "mapped_id_list": {"mapped_id": [
                    "Q9H221",
                    "Q9H222"
                ]},
                "list_name": "upload_1",
                "plus_minus": "+"
            },
            "number_in_reference": 39,
            "term": {
                "id": "GO:0055090",
                "label": "acylglycerol homeostasis"
            }
        },
        {
            "input_list": {
                "number_in_list": 6,
                "fold_enrichment": 1.0977130977130978,
                "fdr": 1,
                "expected": 5.465909090909091,
                "pValue": 0.8240255708811081,
                "mapped_id_list": {"mapped_id": [
                    "Q86U44",
                    "Q6P4F1",
                    "Q6PD62",
                    "P26196",
                    "Q14683",
                    "Q9HCE5"
                ]},
                "list_name": "upload_1",
                "plus_minus": "+"
            },
            "number_in_reference": 117,
            "term": {
                "id": "GO:0019827",
                "label": "stem cell population maintenance"
            }
        },
        {
            "input_list": {
                "number_in_list": 27,
                "fold_enrichment": 1.0945945945945947,
                "fdr": 1,
                "expected": 24.666666666666664,
                "pValue": 0.6010957929410271,
                "mapped_id_list": {"mapped_id": [
                    "P13866",
                    "P10599",
                    "O95255",
                    "P49281",
                    "Q9Y6K1",
                    "Q9NUU7",
                    "P21964",
                    "P14061",
                    "Q03468",
                    "Q09428",
                    "P00966",
                    "P04040",
                    "Q92597",
                    "P55072",
                    "P38919",
                    "P55017",
                    "Q96QD8",
                    "P49279",
                    "O00418",
                    "P55011",
                    "P36776",
                    "Q9NP58",
                    "P30531",
                    "O14958",
                    "O15527",
                    "Q01959",
                    "Q13099"
                ]},
                "list_name": "upload_1",
                "plus_minus": "+"
            },
            "number_in_reference": 528,
            "term": {
                "id": "GO:0010035",
                "label": "response to inorganic substance"
            }
        },
        {
            "input_list": {
                "number_in_list": 5,
                "fold_enrichment": 1.0921125206839493,
                "fdr": 1,
                "expected": 4.578282828282828,
                "pValue": 0.8079715995661557,
                "mapped_id_list": {"mapped_id": [
                    "Q9Y644",
                    "Q86U44",
                    "Q8NCW6",
                    "Q8NES3",
                    "O00587"
                ]},
                "list_name": "upload_1",
                "plus_minus": "+"
            },
            "number_in_reference": 98,
            "term": {
                "id": "GO:0008593",
                "label": "regulation of Notch signaling pathway"
            }
        },
        {
            "input_list": {
                "number_in_list": 3,
                "fold_enrichment": 1.0884104443426479,
                "fdr": 1,
                "expected": 2.756313131313131,
                "pValue": 0.7555621705488456,
                "mapped_id_list": {"mapped_id": [
                    "Q99685",
                    "Q9BV23",
                    "P16152"
                ]},
                "list_name": "upload_1",
                "plus_minus": "+"
            },
            "number_in_reference": 59,
            "term": {
                "id": "GO:0019369",
                "label": "arachidonic acid metabolic process"
            }
        },
        {
            "input_list": {
                "number_in_list": 9,
                "fold_enrichment": 1.0884104443426477,
                "fdr": 1,
                "expected": 8.268939393939394,
                "pValue": 0.72030207354345,
                "mapped_id_list": {"mapped_id": [
                    "P31645",
                    "P63261",
                    "P60709",
                    "P08311",
                    "P22891",
                    "P00742",
                    "Q9UPY5",
                    "P30101",
                    "Q13087"
                ]},
                "list_name": "upload_1",
                "plus_minus": "+"
            },
            "number_in_reference": 177,
            "term": {
                "id": "GO:0050817",
                "label": "coagulation"
            }
        },
        {
            "input_list": {
                "number_in_list": 21,
                "fold_enrichment": 1.0884104443426477,
                "fdr": 1,
                "expected": 19.29419191919192,
                "pValue": 0.6378364496845103,
                "mapped_id_list": {"mapped_id": [
                    "Q7Z4L5",
                    "Q86U44",
                    "Q96QD8",
                    "Q6P4F1",
                    "O43464",
                    "Q9H598",
                    "Q8TDI0",
                    "Q8WZA1",
                    "P11166",
                    "Q8TAM2",
                    "O95461",
                    "Q9HCE5",
                    "P19526",
                    "Q8NA29",
                    "Q96P11",
                    "Q96RK4",
                    "P14060",
                    "P26439",
                    "Q9UPY5",
                    "P25685",
                    "Q01959"
                ]},
                "list_name": "upload_1",
                "plus_minus": "+"
            },
            "number_in_reference": 413,
            "term": {
                "id": "GO:0030900",
                "label": "forebrain development"
            }
        },
        {
            "input_list": {
                "number_in_list": 41,
                "fold_enrichment": 1.0875113031246861,
                "fdr": 1,
                "expected": 37.70075757575757,
                "pValue": 0.5513998379655649,
                "mapped_id_list": {"mapped_id": [
                    "Q86U44",
                    "A4D1T9",
                    "Q8N427",
                    "P54652",
                    "Q14565",
                    "O43236",
                    "Q86VW1",
                    "Q9Y267",
                    "P13569",
                    "Q8N807",
                    "P15428",
                    "Q8TDI0",
                    "Q86WS5",
                    "Q86VQ3",
                    "Q9Y6K1",
                    "Q9NQI0",
                    "Q9NX45",
                    "Q96RK4",
                    "Q96A70",
                    "Q8TDB8",
                    "Q6P597",
                    "Q8NB90",
                    "P31689",
                    "Q15645",
                    "P51993",
                    "Q9BW62",
                    "Q8WYJ6",
                    "Q9Y277",
                    "Q8TC94",
                    "O00571",
                    "Q9UHI6",
                    "Q6PIW4",
                    "Q04671",
                    "Q9HCE5",
                    "Q8N2A8",
                    "Q9UGV2",
                    "Q6A555",
                    "A6NG13",
                    "O15523",
                    "Q9UHL0",
                    "Q6ZQN7"
                ]},
                "list_name": "upload_1",
                "plus_minus": "+"
            },
            "number_in_reference": 807,
            "term": {
                "id": "GO:0007276",
                "label": "gamete generation"
            }
        },
        {
            "input_list": {
                "number_in_list": 52,
                "fold_enrichment": 1.0869932432432432,
                "fdr": 1,
                "expected": 47.83838383838384,
                "pValue": 0.49488932188495166,
                "mapped_id_list": {"mapped_id": [
                    "Q9Y226",
                    "Q13630",
                    "P20839",
                    "O43678",
                    "Q9P2R7",
                    "P27708",
                    "Q03468",
                    "Q9NRK6",
                    "Q16795",
                    "P55072",
                    "Q13126",
                    "P09417",
                    "Q9H999",
                    "Q16831",
                    "Q9HA92",
                    "O14561",
                    "O95045",
                    "P12268",
                    "Q04671",
                    "Q9Y5N5",
                    "Q6IA69",
                    "Q02127",
                    "Q8N695",
                    "Q96LL9",
                    "Q01959",
                    "P00491",
                    "Q8IW45",
                    "Q9P2T1",
                    "Q86XW9",
                    "Q53GQ0",
                    "P49281",
                    "O00764",
                    "O60547",
                    "P17844",
                    "P40261",
                    "P22033",
                    "Q92878",
                    "Q8WVM0",
                    "P26358",
                    "Q15645",
                    "Q6PD62",
                    "Q9HB90",
                    "Q9UNI1",
                    "Q9NP58",
                    "Q9NP59",
                    "P19447",
                    "Q9Y5P6",
                    "P21912",
                    "O60832",
                    "P35270",
                    "P55263",
                    "Q9Y5Y0"
                ]},
                "list_name": "upload_1",
                "plus_minus": "+"
            },
            "number_in_reference": 1024,
            "term": {
                "id": "GO:0019438",
                "label": "aromatic compound biosynthetic process"
            }
        },
        {
            "input_list": {
                "number_in_list": 107,
                "fold_enrichment": 1.086517257295246,
                "fdr": 1,
                "expected": 98.47979797979798,
                "pValue": 0.3543389585410975,
                "mapped_id_list": {"mapped_id": [
                    "Q8IZY2",
                    "O15244",
                    "P20160",
                    "P13866",
                    "P11169",
                    "Q01650",
                    "P11166",
                    "O60568",
                    "O76082",
                    "Q9H0U3",
                    "P23946",
                    "P22732",
                    "Q9H2H9",
                    "O75828",
                    "P38919",
                    "Q8TC12",
                    "P23280",
                    "Q9Y277",
                    "P52569",
                    "Q9H2X9",
                    "Q9H1V8",
                    "O14958",
                    "Q96NT5",
                    "Q13371",
                    "O15245",
                    "Q9ULP0",
                    "P80365",
                    "Q8IVW8",
                    "Q9Y289",
                    "O60706",
                    "Q8TAM2",
                    "Q99624",
                    "Q96RK4",
                    "P48029",
                    "Q9UPY5",
                    "Q6ZSM3",
                    "P53794",
                    "O75911",
                    "Q9UHI5",
                    "Q8IZV5",
                    "O15550",
                    "O75751",
                    "P68133",
                    "O95461",
                    "P14672",
                    "P20941",
                    "Q96NR8",
                    "Q92781",
                    "P08311",
                    "Q96S37",
                    "Q9NSD5",
                    "Q5VZ03",
                    "P23471",
                    "Q8WY07",
                    "O15440",
                    "P21964",
                    "Q5T4D3",
                    "O15438",
                    "O15439",
                    "Q86XA0",
                    "P31645",
                    "Q96N87",
                    "Q9P2W7",
                    "P68032",
                    "P31641",
                    "Q8NA29",
                    "O60259",
                    "P36021",
                    "P0DTE4",
                    "Q9NYR8",
                    "O95528",
                    "Q92887",
                    "Q01959",
                    "Q13454",
                    "Q96QE2",
                    "P31639",
                    "P30825",
                    "Q8WUX1",
                    "Q8NBU5",
                    "Q8WZA1",
                    "Q9H221",
                    "O95255",
                    "P49281",
                    "P53985",
                    "Q9BZC7",
                    "Q9H222",
                    "P08183",
                    "Q09428",
                    "Q8WZ04",
                    "Q4U2R8",
                    "P62736",
                    "Q92911",
                    "P33527",
                    "P55017",
                    "Q9NP91",
                    "Q96QD8",
                    "Q9UNQ0",
                    "Q8NDX2",
                    "P48067",
                    "P55011",
                    "Q9HCK8",
                    "O95263",
                    "P30531",
                    "Q96P11",
                    "P78363",
                    "P21796",
                    "Q8TCC7"
                ]},
                "list_name": "upload_1",
                "plus_minus": "+"
            },
            "number_in_reference": 2108,
            "term": {
                "id": "GO:0003008",
                "label": "system process"
            }
        },
        {
            "input_list": {
                "number_in_list": 7,
                "fold_enrichment": 1.0857814336075204,
                "fdr": 1,
                "expected": 6.446969696969697,
                "pValue": 0.8379888568183449,
                "mapped_id_list": {"mapped_id": [
                    "O15294",
                    "Q7RTV5",
                    "P55072",
                    "P33897",
                    "Q8IXQ9",
                    "P36404",
                    "Q9UGQ3"
                ]},
                "list_name": "upload_1",
                "plus_minus": "+"
            },
            "number_in_reference": 138,
            "term": {
                "id": "GO:0043467",
                "label": "regulation of generation of precursor metabolites and energy"
            }
        },
        {
            "input_list": {
                "number_in_list": 7,
                "fold_enrichment": 1.0857814336075204,
                "fdr": 1,
                "expected": 6.446969696969697,
                "pValue": 0.8379888568183449,
                "mapped_id_list": {"mapped_id": [
                    "P14672",
                    "O00418",
                    "O15550",
                    "Q92597",
                    "Q9Y4L1",
                    "P07237",
                    "Q9Y6K1"
                ]},
                "list_name": "upload_1",
                "plus_minus": "+"
            },
            "number_in_reference": 138,
            "term": {
                "id": "GO:0036294",
                "label": "cellular response to decreased oxygen levels"
            }
        },
        {
            "input_list": {
                "number_in_list": 88,
                "fold_enrichment": 1.0844419549082762,
                "fdr": 1,
                "expected": 81.14772727272727,
                "pValue": 0.40564836258219916,
                "mapped_id_list": {"mapped_id": [
                    "P23470",
                    "Q9Y226",
                    "P23471",
                    "Q9BRR3",
                    "P0DMV8",
                    "Q13630",
                    "P0DMV9",
                    "Q9BUP3",
                    "Q9Y223",
                    "P40926",
                    "O15120",
                    "Q9NZB8",
                    "Q9BYC5",
                    "P20839",
                    "O43678",
                    "Q32NB8",
                    "P78549",
                    "Q96AT9",
                    "Q9NYU1",
                    "Q9P2R7",
                    "Q9NYU2",
                    "P37287",
                    "O60762",
                    "P27708",
                    "Q9Y2C5",
                    "Q16795",
                    "P55072",
                    "P34913",
                    "Q8TDX6",
                    "Q9H999",
                    "Q16831",
                    "Q9Y2T3",
                    "O94911",
                    "O14561",
                    "Q9H477",
                    "Q86YN1",
                    "O95243",
                    "O95045",
                    "Q6PIW4",
                    "P12268",
                    "P11498",
                    "O60658",
                    "Q8NHV1",
                    "P11142",
                    "Q8NA29",
                    "Q7Z4W1",
                    "Q6IA69",
                    "Q02127",
                    "Q8IWA4",
                    "Q8N695",
                    "O15527",
                    "Q96LL9",
                    "Q99758",
                    "Q12882",
                    "P00491",
                    "Q8IW45",
                    "Q9P2T1",
                    "Q8NHY0",
                    "Q96K12",
                    "Q86XW9",
                    "Q53GQ0",
                    "P33897",
                    "O95255",
                    "O95497",
                    "Q96I99",
                    "Q9BZC7",
                    "O00764",
                    "Q99943",
                    "O60547",
                    "P40261",
                    "P22033",
                    "Q14117",
                    "P36959",
                    "P26572",
                    "O00418",
                    "Q9BV23",
                    "O00178",
                    "Q2QD12",
                    "P51659",
                    "Q6IAN0",
                    "O95263",
                    "P21912",
                    "Q8WVX9",
                    "O14939",
                    "Q9UBR1",
                    "Q13393",
                    "P55263",
                    "P08311"
                ]},
                "list_name": "upload_1",
                "plus_minus": "+"
            },
            "number_in_reference": 1737,
            "term": {
                "id": "GO:0006793",
                "label": "phosphorus metabolic process"
            }
        },
        {
            "input_list": {
                "number_in_list": 4,
                "fold_enrichment": 1.0838179952104003,
                "fdr": 1,
                "expected": 3.6906565656565657,
                "pValue": 0.7872263981677103,
                "mapped_id_list": {"mapped_id": [
                    "Q05193",
                    "Q13367",
                    "P50570",
                    "Q9UN37"
                ]},
                "list_name": "upload_1",
                "plus_minus": "+"
            },
            "number_in_reference": 79,
            "term": {
                "id": "GO:0006900",
                "label": "vesicle budding from membrane"
            }
        },
        {
            "input_list": {
                "number_in_list": 4,
                "fold_enrichment": 1.0838179952104003,
                "fdr": 1,
                "expected": 3.6906565656565657,
                "pValue": 0.7872263981677103,
                "mapped_id_list": {"mapped_id": [
                    "P68133",
                    "Q8NHY0",
                    "Q8IV08",
                    "O95461"
                ]},
                "list_name": "upload_1",
                "plus_minus": "+"
            },
            "number_in_reference": 79,
            "term": {
                "id": "GO:0014902",
                "label": "myotube differentiation"
            }
        },
        {
            "input_list": {
                "number_in_list": 9,
                "fold_enrichment": 1.0822957789249923,
                "fdr": 1,
                "expected": 8.315656565656566,
                "pValue": 0.7216314581019494,
                "mapped_id_list": {"mapped_id": [
                    "P0DMV8",
                    "O75027",
                    "Q9Y4W6",
                    "Q9NRK6",
                    "O94826",
                    "Q9UQ90",
                    "Q9NUT2",
                    "P34932",
                    "Q9Y5Y0"
                ]},
                "list_name": "upload_1",
                "plus_minus": "+"
            },
            "number_in_reference": 178,
            "term": {
                "id": "GO:0006839",
                "label": "mitochondrial transport"
            }
        },
        {
            "input_list": {
                "number_in_list": 9,
                "fold_enrichment": 1.0822957789249923,
                "fdr": 1,
                "expected": 8.315656565656566,
                "pValue": 0.7216314581019494,
                "mapped_id_list": {"mapped_id": [
                    "P0DMV8",
                    "P0DMV9",
                    "Q9UN37",
                    "P26196",
                    "P30825",
                    "Q695T7",
                    "O75351",
                    "P55072",
                    "P11498"
                ]},
                "list_name": "upload_1",
                "plus_minus": "+"
            },
            "number_in_reference": 178,
            "term": {
                "id": "GO:0019058",
                "label": "viral life cycle"
            }
        },
        {
            "input_list": {
                "number_in_list": 144,
                "fold_enrichment": 1.0819158927267034,
                "fdr": 1,
                "expected": 133.09722222222223,
                "pValue": 0.29292381618500474,
                "mapped_id_list": {"mapped_id": [
                    "Q9Y666",
                    "Q14964",
                    "Q8IZY2",
                    "O15244",
                    "P10912",
                    "P20160",
                    "Q01650",
                    "P11168",
                    "O60568",
                    "Q9BTE6",
                    "Q9HBH5",
                    "Q9Y2G8",
                    "P23946",
                    "Q9Y394",
                    "P22732",
                    "P07237",
                    "Q13087",
                    "Q9UHW9",
                    "Q9H2H9",
                    "P38919",
                    "Q8TC12",
                    "Q8TF71",
                    "A0AV02",
                    "Q8NEX9",
                    "Q9H2X9",
                    "O14717",
                    "O14958",
                    "Q9UQ90",
                    "Q8IWA4",
                    "P45844",
                    "Q99758",
                    "O15382",
                    "Q86U44",
                    "P80365",
                    "P13569",
                    "O60706",
                    "P56937",
                    "Q53GQ0",
                    "Q2M3G0",
                    "Q8NBQ5",
                    "P30101",
                    "Q96RK4",
                    "Q9UPY5",
                    "P09914",
                    "O75911",
                    "Q13268",
                    "Q9UHI5",
                    "Q8IZV5",
                    "O15550",
                    "O75751",
                    "Q05940",
                    "Q6NVH7",
                    "P51659",
                    "Q9P2U7",
                    "Q9P2U8",
                    "Q9H2V7",
                    "O95461",
                    "O60832",
                    "O60678",
                    "Q9UBV2",
                    "Q96NR8",
                    "Q92781",
                    "P08311",
                    "Q96EY1",
                    "Q9UP95",
                    "O95994",
                    "P0DMV8",
                    "O95477",
                    "P0DMV9",
                    "P50570",
                    "Q9BTZ2",
                    "Q86UK0",
                    "Q8IVM8",
                    "P21964",
                    "P27708",
                    "Q8NBN7",
                    "Q9Y2C5",
                    "P22891",
                    "Q8N3Y7",
                    "P00742",
                    "P55072",
                    "P31645",
                    "O15294",
                    "Q86W50",
                    "P60709",
                    "Q5VST6",
                    "Q13608",
                    "Q96GS6",
                    "O00233",
                    "O75452",
                    "Q9H3N1",
                    "Q04671",
                    "Q9HCE5",
                    "P11142",
                    "Q8NA29",
                    "O60259",
                    "Q96SZ6",
                    "P36021",
                    "Q9NYR8",
                    "Q9BXP2",
                    "Q01959",
                    "O14756",
                    "Q99714",
                    "Q05193",
                    "P08217",
                    "Q7Z2E3",
                    "Q8NBU5",
                    "P33897",
                    "P37059",
                    "Q9H3U5",
                    "P53985",
                    "P62330",
                    "Q6UWP2",
                    "P63261",
                    "P08183",
                    "P14061",
                    "Q09428",
                    "P14060",
                    "P62736",
                    "Q86U90",
                    "P26439",
                    "Q92911",
                    "Q16572",
                    "P33527",
                    "P55017",
                    "Q13621",
                    "Q9H2J4",
                    "Q92506",
                    "Q9BPW9",
                    "Q9Y6V7",
                    "P49279",
                    "O00418",
                    "Q8NDX2",
                    "Q9BV23",
                    "P55011",
                    "O75795",
                    "O76003",
                    "Q9NUT2",
                    "O95263",
                    "P00918",
                    "P21439",
                    "P37058",
                    "P43166",
                    "P78363"
                ]},
                "list_name": "upload_1",
                "plus_minus": "+"
            },
            "number_in_reference": 2849,
            "term": {
                "id": "GO:0065008",
                "label": "regulation of biological quality"
            }
        },
        {
            "input_list": {
                "number_in_list": 14,
                "fold_enrichment": 1.0779700563873227,
                "fdr": 1,
                "expected": 12.987373737373737,
                "pValue": 0.7736879954221882,
                "mapped_id_list": {"mapped_id": [
                    "Q96QD8",
                    "Q6P4F1",
                    "Q9H598",
                    "Q8WZA1",
                    "P11166",
                    "Q8TAM2",
                    "O95461",
                    "P19526",
                    "Q8NA29",
                    "Q96P11",
                    "Q96RK4",
                    "P14060",
                    "P26439",
                    "Q9UPY5"
                ]},
                "list_name": "upload_1",
                "plus_minus": "+"
            },
            "number_in_reference": 278,
            "term": {
                "id": "GO:0021537",
                "label": "telencephalon development"
            }
        },
        {
            "input_list": {
                "number_in_list": 120,
                "fold_enrichment": 1.0770015298317186,
                "fdr": 1,
                "expected": 111.42045454545455,
                "pValue": 0.38027067024235367,
                "mapped_id_list": {"mapped_id": [
                    "Q14964",
                    "Q8IZY2",
                    "Q6ZRV2",
                    "P28288",
                    "O15244",
                    "Q96HA7",
                    "P10599",
                    "P11166",
                    "P38646",
                    "O00148",
                    "O60568",
                    "A6NIM6",
                    "Q9NUU7",
                    "Q7L523",
                    "Q9NSA0",
                    "Q13087",
                    "O94906",
                    "P38919",
                    "P31689",
                    "Q13367",
                    "Q9Y276",
                    "O94911",
                    "Q8N4F4",
                    "A6NFX1",
                    "O14715",
                    "Q8N695",
                    "O15245",
                    "Q9NPD5",
                    "O14678",
                    "Q6ZMD2",
                    "P45844",
                    "Q99758",
                    "Q6P4F1",
                    "Q9UMR2",
                    "Q86SQ0",
                    "Q8IVW8",
                    "Q9UN37",
                    "P13569",
                    "Q9HBF4",
                    "Q8TAM2",
                    "Q9BZG1",
                    "Q96RK4",
                    "Q7Z4L5",
                    "P09914",
                    "Q9Y694",
                    "O00571",
                    "Q5T3U5",
                    "O75351",
                    "O95342",
                    "P34932",
                    "Q9H2V7",
                    "O95461",
                    "P19447",
                    "O60832",
                    "Q9UBV2",
                    "Q96EY1",
                    "Q03518",
                    "A6NKT7",
                    "Q03519",
                    "Q9H1C4",
                    "O95477",
                    "Q13795",
                    "P50570",
                    "O95755",
                    "Q13838",
                    "P13667",
                    "Q86UK0",
                    "P56559",
                    "Q8IVM8",
                    "P21964",
                    "O94826",
                    "Q92499",
                    "Q9H4H8",
                    "P55072",
                    "O15438",
                    "O15439",
                    "Q8N139",
                    "P60709",
                    "Q13608",
                    "Q96GS6",
                    "Q9NP78",
                    "Q86XP3",
                    "P11021",
                    "P11142",
                    "Q8NA29",
                    "P30040",
                    "Q8IUA7",
                    "Q9UHL0",
                    "Q92887",
                    "P46459",
                    "P22087",
                    "Q8NBU5",
                    "Q8NHY0",
                    "G3V0H7",
                    "P33897",
                    "Q9H221",
                    "Q9H3U5",
                    "Q86UQ4",
                    "P36404",
                    "Q9BZC7",
                    "Q9H222",
                    "P62330",
                    "Q99666",
                    "P63261",
                    "P08183",
                    "Q4U2R8",
                    "P33527",
                    "Q9UNQ0",
                    "Q9HB90",
                    "O95140",
                    "Q96J66",
                    "P21439",
                    "Q9H172",
                    "Q8WWZ7",
                    "Q8WWZ4",
                    "P78363",
                    "Q9H4M9",
                    "Q92624",
                    "Q8TCC7",
                    "Q9UBJ2"
                ]},
                "list_name": "upload_1",
                "plus_minus": "+"
            },
            "number_in_reference": 2385,
            "term": {
                "id": "GO:0033036",
                "label": "macromolecule localization"
            }
        },
        {
            "input_list": {
                "number_in_list": 17,
                "fold_enrichment": 1.0766032304493842,
                "fdr": 1,
                "expected": 15.790404040404042,
                "pValue": 0.6968001633242579,
                "mapped_id_list": {"mapped_id": [
                    "O15294",
                    "P0DMV8",
                    "P0DMV9",
                    "O15244",
                    "O43464",
                    "P62191",
                    "O00571",
                    "P17980",
                    "Q9H3N1",
                    "P35998",
                    "P49281",
                    "P62333",
                    "P62195",
                    "Q6ZXV5",
                    "Q96EY1",
                    "P55072",
                    "P43686"
                ]},
                "list_name": "upload_1",
                "plus_minus": "+"
            },
            "number_in_reference": 338,
            "term": {
                "id": "GO:0045862",
                "label": "positive regulation of proteolysis"
            }
        },
        {
            "input_list": {
                "number_in_list": 10,
                "fold_enrichment": 1.0702702702702704,
                "fdr": 1,
                "expected": 9.343434343434343,
                "pValue": 0.7369468586255198,
                "mapped_id_list": {"mapped_id": [
                    "P31645",
                    "Q99624",
                    "Q96QD8",
                    "P27708",
                    "P80365",
                    "Q09428",
                    "P15428",
                    "P11166",
                    "Q9H2H9",
                    "Q11130"
                ]},
                "list_name": "upload_1",
                "plus_minus": "+"
            },
            "number_in_reference": 200,
            "term": {
                "id": "GO:0044706",
                "label": "multi-multicellular organism process"
            }
        },
        {
            "input_list": {
                "number_in_list": 1,
                "fold_enrichment": 1.0702702702702702,
                "fdr": 1,
                "expected": 0.9343434343434344,
                "pValue": 0.6160816281536642,
                "mapped_id_list": {"mapped_id": "Q6YI46"},
                "list_name": "upload_1",
                "plus_minus": "+"
            },
            "number_in_reference": 20,
            "term": {
                "id": "GO:0045780",
                "label": "positive regulation of bone resorption"
            }
        },
        {
            "input_list": {
                "number_in_list": 1,
                "fold_enrichment": 1.0702702702702702,
                "fdr": 1,
                "expected": 0.9343434343434344,
                "pValue": 0.6160816281536642,
                "mapped_id_list": {"mapped_id": "Q03468"},
                "list_name": "upload_1",
                "plus_minus": "+"
            },
            "number_in_reference": 20,
            "term": {
                "id": "GO:0010224",
                "label": "response to UV-B"
            }
        },
        {
            "input_list": {
                "number_in_list": 1,
                "fold_enrichment": 1.0702702702702702,
                "fdr": 1,
                "expected": 0.9343434343434344,
                "pValue": 0.6160816281536642,
                "mapped_id_list": {"mapped_id": "Q96SZ6"},
                "list_name": "upload_1",
                "plus_minus": "+"
            },
            "number_in_reference": 20,
            "term": {
                "id": "GO:0045736",
                "label": "negative regulation of cyclin-dependent protein serine/threonine kinase activity"
            }
        },
        {
            "input_list": {
                "number_in_list": 1,
                "fold_enrichment": 1.0702702702702702,
                "fdr": 1,
                "expected": 0.9343434343434344,
                "pValue": 0.6160816281536642,
                "mapped_id_list": {"mapped_id": "Q8N2A8"},
                "list_name": "upload_1",
                "plus_minus": "+"
            },
            "number_in_reference": 20,
            "term": {
                "id": "GO:0007351",
                "label": "tripartite regional subdivision"
            }
        },
        {
            "input_list": {
                "number_in_list": 1,
                "fold_enrichment": 1.0702702702702702,
                "fdr": 1,
                "expected": 0.9343434343434344,
                "pValue": 0.6160816281536642,
                "mapped_id_list": {"mapped_id": "P10912"},
                "list_name": "upload_1",
                "plus_minus": "+"
            },
            "number_in_reference": 20,
            "term": {
                "id": "GO:0060396",
                "label": "growth hormone receptor signaling pathway"
            }
        },
        {
            "input_list": {
                "number_in_list": 2,
                "fold_enrichment": 1.0702702702702702,
                "fdr": 1,
                "expected": 1.8686868686868687,
                "pValue": 0.7107708796079637,
                "mapped_id_list": {"mapped_id": [
                    "Q03519",
                    "Q9H1C4"
                ]},
                "list_name": "upload_1",
                "plus_minus": "+"
            },
            "number_in_reference": 40,
            "term": {
                "id": "GO:0002456",
                "label": "T cell mediated immunity"
            }
        },
        {
            "input_list": {
                "number_in_list": 1,
                "fold_enrichment": 1.0702702702702702,
                "fdr": 1,
                "expected": 0.9343434343434344,
                "pValue": 0.6160816281536642,
                "mapped_id_list": {"mapped_id": "O14939"},
                "list_name": "upload_1",
```
