## Supplemental Datafiles 1-3 for "A Structural Proteome Screen Identifies Protein Mimicry in Host-Microbe Systems": Legionella_GO_analysis_input_IDs.json (part 1 of 15)

```
{"overrepresentation": {
    "reference": "",
    "upload_lists": {"input_list": {
        "organism": "Homo sapiens",
        "list_name": "upload_1"
    }},
    "result": [
        {
            "input_list": {
                "number_in_list": 7,
                "fold_enrichment": 7.020797817933857,
                "fdr": 3.7073198255824927E-5,
                "expected": 0.9970376845376845,
                "pValue": 1.1820228532658215E-6,
                "mapped_id_list": {"mapped_id": [
                    "P11172",
                    "Q9Y227",
                    "P27708",
                    "Q02127",
                    "P30085",
                    "Q9NQZ7",
                    "O75356"
                ]},
                "list_name": "upload_1",
                "plus_minus": "+"
            },
            "number_in_reference": 7,
            "term": {
                "id": "GO:0046048",
                "label": "UDP metabolic process"
            }
        },
        {
            "input_list": {
                "number_in_list": 9,
                "fold_enrichment": 7.020797817933857,
                "fdr": 1.010912041883225E-6,
                "expected": 1.2819055944055944,
                "pValue": 2.387511218775576E-8,
                "mapped_id_list": {"mapped_id": [
                    "P43007",
                    "Q9NVC3",
                    "Q99624",
                    "Q96QD8",
                    "Q8IZM9",
                    "Q15758",
                    "Q8WUX1",
                    "Q8NBW4",
                    "Q9H2H9"
                ]},
                "list_name": "upload_1",
                "plus_minus": "+"
            },
            "number_in_reference": 9,
            "term": {
                "id": "GO:0006868",
                "label": "glutamine transport"
            }
        },
        {
            "input_list": {
                "number_in_list": 7,
                "fold_enrichment": 7.020797817933857,
                "fdr": 3.699707259205527E-5,
                "expected": 0.9970376845376845,
                "pValue": 1.1820228532658215E-6,
                "mapped_id_list": {"mapped_id": [
                    "Q9UN76",
                    "O76082",
                    "Q86VW1",
                    "Q7RTY1",
                    "O43772",
                    "Q9H015",
                    "O15245"
                ]},
                "list_name": "upload_1",
                "plus_minus": "+"
            },
            "number_in_reference": 7,
            "term": {
                "id": "GO:1902603",
                "label": "carnitine transmembrane transport"
            }
        },
        {
            "input_list": {
                "number_in_list": 7,
                "fold_enrichment": 7.020797817933857,
                "fdr": 3.6921258918710895E-5,
                "expected": 0.9970376845376845,
                "pValue": 1.1820228532658215E-6,
                "mapped_id_list": {"mapped_id": [
                    "Q8N2K0",
                    "Q99685",
                    "Q7Z5M8",
                    "Q9BV23",
                    "O00519",
                    "Q9H3Z7",
                    "O95870"
                ]},
                "list_name": "upload_1",
                "plus_minus": "+"
            },
            "number_in_reference": 7,
            "term": {
                "id": "GO:0052651",
                "label": "monoacylglycerol catabolic process"
            }
        },
        {
            "input_list": {
                "number_in_list": 7,
                "fold_enrichment": 7.020797817933857,
                "fdr": 3.6845755321740114E-5,
                "expected": 0.9970376845376845,
                "pValue": 1.1820228532658215E-6,
                "mapped_id_list": {"mapped_id": [
                    "P33527",
                    "Q96J66",
                    "Q5T3U5",
                    "O15438",
                    "O15439",
                    "O95255",
                    "Q92887"
                ]},
                "list_name": "upload_1",
                "plus_minus": "+"
            },
            "number_in_reference": 7,
            "term": {
                "id": "GO:0071716",
                "label": "leukotriene transport"
            }
        },
        {
            "input_list": {
                "number_in_list": 9,
                "fold_enrichment": 7.020797817933857,
                "fdr": 1.0081117315178976E-6,
                "expected": 1.2819055944055944,
                "pValue": 2.387511218775576E-8,
                "mapped_id_list": {"mapped_id": [
                    "Q6PCT2",
                    "Q6ZMT4",
                    "Q9NXW9",
                    "Q9UPP1",
                    "Q9Y570",
                    "Q9Y2K7",
                    "O60341",
                    "Q8NHM5",
                    "O75151"
                ]},
                "list_name": "upload_1",
                "plus_minus": "+"
            },
            "number_in_reference": 9,
            "term": {
                "id": "GO:0006482",
                "label": "protein demethylation"
            }
        },
        {
            "input_list": {
                "number_in_list": 9,
                "fold_enrichment": 7.020797817933857,
                "fdr": 1.0053268924805553E-6,
                "expected": 1.2819055944055944,
                "pValue": 2.387511218775576E-8,
                "mapped_id_list": {"mapped_id": [
                    "Q8N4T8",
                    "P52895",
                    "P15121",
                    "P14550",
                    "P42330",
                    "O43488",
                    "P17516",
                    "Q04828",
                    "O60218"
                ]},
                "list_name": "upload_1",
                "plus_minus": "+"
            },
            "number_in_reference": 9,
            "term": {
                "id": "GO:0044597",
                "label": "daunorubicin metabolic process"
            }
        },
        {
            "input_list": {
                "number_in_list": 9,
                "fold_enrichment": 7.020797817933857,
                "fdr": 1.0025573969089836E-6,
                "expected": 1.2819055944055944,
                "pValue": 2.387511218775576E-8,
                "mapped_id_list": {"mapped_id": [
                    "P14672",
                    "Q9NY64",
                    "P11169",
                    "Q8TDB8",
                    "O95528",
                    "Q9UHI7",
                    "P11166",
                    "P11168",
                    "Q9UGQ3"
                ]},
                "list_name": "upload_1",
                "plus_minus": "+"
            },
            "number_in_reference": 9,
            "term": {
                "id": "GO:0070837",
                "label": "dehydroascorbic acid transport"
            }
        },
        {
            "input_list": {
                "number_in_list": 7,
                "fold_enrichment": 7.020797817933857,
                "fdr": 3.677055990271615E-5,
                "expected": 0.9970376845376845,
                "pValue": 1.1820228532658215E-6,
                "mapped_id_list": {"mapped_id": [
                    "O15244",
                    "O75751",
                    "P23975",
                    "O15245",
                    "Q7RTT9",
                    "P54219",
                    "Q01959"
                ]},
                "list_name": "upload_1",
                "plus_minus": "+"
            },
            "number_in_reference": 7,
            "term": {
                "id": "GO:0051620",
                "label": "norepinephrine uptake"
            }
        },
        {
            "input_list": {
                "number_in_list": 9,
                "fold_enrichment": 7.020797817933857,
                "fdr": 9.998031183460469E-7,
                "expected": 1.2819055944055944,
                "pValue": 2.387511218775576E-8,
                "mapped_id_list": {"mapped_id": [
                    "P31645",
                    "O15244",
                    "Q6NT16",
                    "O75751",
                    "O15245",
                    "Q05940",
                    "Q7RTT9",
                    "P54219",
                    "Q16572"
                ]},
                "list_name": "upload_1",
                "plus_minus": "+"
            },
            "number_in_reference": 9,
            "term": {
                "id": "GO:0051610",
                "label": "serotonin uptake"
            }
        },
        {
            "input_list": {
                "number_in_list": 9,
                "fold_enrichment": 7.020797817933857,
                "fdr": 9.970639317204412E-7,
                "expected": 1.2819055944055944,
                "pValue": 2.387511218775576E-8,
                "mapped_id_list": {"mapped_id": [
                    "P07327",
                    "P08319",
                    "P28332",
                    "Q9NR19",
                    "P40394",
                    "P00325",
                    "P00326",
                    "P11766",
                    "Q9NUB1"
                ]},
                "list_name": "upload_1",
                "plus_minus": "+"
            },
            "number_in_reference": 9,
            "term": {
                "id": "GO:0006069",
                "label": "ethanol oxidation"
            }
        },
        {
            "input_list": {
                "number_in_list": 9,
                "fold_enrichment": 7.020797817933857,
                "fdr": 9.943397133277625E-7,
                "expected": 1.2819055944055944,
                "pValue": 2.387511218775576E-8,
                "mapped_id_list": {"mapped_id": [
                    "P21964",
                    "Q9BZD2",
                    "O15244",
                    "O75751",
                    "P23975",
                    "O15245",
                    "Q7RTT9",
                    "P54219",
                    "Q01959"
                ]},
                "list_name": "upload_1",
                "plus_minus": "+"
            },
            "number_in_reference": 9,
            "term": {
                "id": "GO:0015874",
                "label": "norepinephrine transport"
            }
        },
        {
            "input_list": {
                "number_in_list": 7,
                "fold_enrichment": 7.020797817933857,
                "fdr": 3.669567077867804E-5,
                "expected": 0.9970376845376845,
                "pValue": 1.1820228532658215E-6,
                "mapped_id_list": {"mapped_id": [
                    "P11172",
                    "Q9Y227",
                    "P27708",
                    "Q02127",
                    "P30085",
                    "Q9NQZ7",
                    "O75356"
                ]},
                "list_name": "upload_1",
                "plus_minus": "+"
            },
            "number_in_reference": 7,
            "term": {
                "id": "GO:0009193",
                "label": "pyrimidine ribonucleoside diphosphate metabolic process"
            }
        },
        {
            "input_list": {
                "number_in_list": 9,
                "fold_enrichment": 7.020797817933857,
                "fdr": 9.916303408118829E-7,
                "expected": 1.2819055944055944,
                "pValue": 2.387511218775576E-8,
                "mapped_id_list": {"mapped_id": [
                    "P11172",
                    "Q9Y227",
                    "P27708",
                    "Q02127",
                    "Q5EBM0",
                    "P30085",
                    "Q9NQZ7",
                    "O75356",
                    "P23919"
                ]},
                "list_name": "upload_1",
                "plus_minus": "+"
            },
            "number_in_reference": 9,
            "term": {
                "id": "GO:0009138",
                "label": "pyrimidine nucleoside diphosphate metabolic process"
            }
        },
        {
            "input_list": {
                "number_in_list": 9,
                "fold_enrichment": 7.020797817933857,
                "fdr": 9.889356931466332E-7,
                "expected": 1.2819055944055944,
                "pValue": 2.387511218775576E-8,
                "mapped_id_list": {"mapped_id": [
                    "Q9NY64",
                    "Q9BYW1",
                    "Q6PXP3",
                    "P58743",
                    "A0PJK1",
                    "P22732",
                    "P11168",
                    "Q9NRM0",
                    "Q9UGQ3"
                ]},
                "list_name": "upload_1",
                "plus_minus": "+"
            },
            "number_in_reference": 9,
            "term": {
                "id": "GO:0015755",
                "label": "fructose transmembrane transport"
            }
        },
        {
            "input_list": {
                "number_in_list": 9,
                "fold_enrichment": 7.020797817933857,
                "fdr": 9.862556506177806E-7,
                "expected": 1.2819055944055944,
                "pValue": 2.387511218775576E-8,
                "mapped_id_list": {"mapped_id": [
                    "Q6PCT2",
                    "Q6ZMT4",
                    "Q9NXW9",
                    "Q9UPP1",
                    "Q9Y570",
                    "Q9Y2K7",
                    "O60341",
                    "Q8NHM5",
                    "O75151"
                ]},
                "list_name": "upload_1",
                "plus_minus": "+"
            },
            "number_in_reference": 9,
            "term": {
                "id": "GO:0008214",
                "label": "protein dealkylation"
            }
        },
        {
            "input_list": {
                "number_in_list": 7,
                "fold_enrichment": 7.020797817933857,
                "fdr": 3.6621086081973405E-5,
                "expected": 0.9970376845376845,
                "pValue": 1.1820228532658215E-6,
                "mapped_id_list": {"mapped_id": [
                    "Q6YP21",
                    "P00505",
                    "Q8N5Z0",
                    "Q16773",
                    "O15229",
                    "Q16719",
                    "Q9H2A2"
                ]},
                "list_name": "upload_1",
                "plus_minus": "+"
            },
            "number_in_reference": 7,
            "term": {
                "id": "GO:0097052",
                "label": "L-kynurenine metabolic process"
            }
        },
        {
            "input_list": {
                "number_in_list": 1,
                "fold_enrichment": 7.020797817933856,
                "fdr": 0.6204975064208008,
                "expected": 0.14243395493395494,
                "pValue": 0.1424339549279264,
                "mapped_id_list": {"mapped_id": "P37173"},
                "list_name": "upload_1",
                "plus_minus": "+"
            },
            "number_in_reference": 1,
            "term": {
                "id": "GO:0002651",
                "label": "positive regulation of tolerance induction to self antigen"
            }
        },
        {
            "input_list": {
                "number_in_list": 2,
                "fold_enrichment": 7.020797817933856,
                "fdr": 0.15943831697301133,
                "expected": 0.2848679098679099,
                "pValue": 0.020281499482429244,
                "mapped_id_list": {"mapped_id": [
                    "Q9H221",
                    "Q9H222"
                ]},
                "list_name": "upload_1",
                "plus_minus": "+"
            },
            "number_in_reference": 2,
            "term": {
                "id": "GO:0045796",
                "label": "negative regulation of intestinal cholesterol absorption"
            }
        },
        {
            "input_list": {
                "number_in_list": 1,
                "fold_enrichment": 7.020797817933856,
                "fdr": 0.6203202214189664,
                "expected": 0.14243395493395494,
                "pValue": 0.1424339549279264,
                "mapped_id_list": {"mapped_id": "P55011"},
                "list_name": "upload_1",
                "plus_minus": "+"
            },
            "number_in_reference": 1,
            "term": {
                "id": "GO:0045795",
                "label": "positive regulation of cell volume"
            }
        },
        {
            "input_list": {
                "number_in_list": 1,
                "fold_enrichment": 7.020797817933856,
                "fdr": 0.620143037693911,
                "expected": 0.14243395493395494,
                "pValue": 0.1424339549279264,
                "mapped_id_list": {"mapped_id": "P37173"},
                "list_name": "upload_1",
                "plus_minus": "+"
            },
            "number_in_reference": 1,
            "term": {
                "id": "GO:0002649",
                "label": "regulation of tolerance induction to self antigen"
            }
        },
        {
            "input_list": {
                "number_in_list": 1,
                "fold_enrichment": 7.020797817933856,
                "fdr": 0.6199659551588755,
                "expected": 0.14243395493395494,
                "pValue": 0.1424339549279264,
                "mapped_id_list": {"mapped_id": "P59046"},
                "list_name": "upload_1",
                "plus_minus": "+"
            },
            "number_in_reference": 1,
            "term": {
                "id": "GO:0045751",
                "label": "negative regulation of Toll signaling pathway"
            }
        },
        {
            "input_list": {
                "number_in_list": 1,
                "fold_enrichment": 7.020797817933856,
                "fdr": 0.6197889737272002,
                "expected": 0.14243395493395494,
                "pValue": 0.1424339549279264,
                "mapped_id_list": {"mapped_id": "P04181"},
                "list_name": "upload_1",
                "plus_minus": "+"
            },
            "number_in_reference": 1,
            "term": {
                "id": "GO:0019493",
                "label": "arginine catabolic process to proline"
            }
        },
        {
            "input_list": {
                "number_in_list": 1,
                "fold_enrichment": 7.020797817933856,
                "fdr": 0.6196120933123237,
                "expected": 0.14243395493395494,
                "pValue": 0.1424339549279264,
                "mapped_id_list": {"mapped_id": "P50993"},
                "list_name": "upload_1",
                "plus_minus": "+"
            },
            "number_in_reference": 1,
            "term": {
                "id": "GO:1903280",
                "label": "negative regulation of calcium:sodium antiporter activity"
            }
        },
        {
            "input_list": {
                "number_in_list": 1,
                "fold_enrichment": 7.020797817933856,
                "fdr": 0.6194353138277838,
                "expected": 0.14243395493395494,
                "pValue": 0.1424339549279264,
                "mapped_id_list": {"mapped_id": "Q9BYV1"},
                "list_name": "upload_1",
                "plus_minus": "+"
            },
            "number_in_reference": 1,
            "term": {
                "id": "GO:0019481",
                "label": "L-alanine catabolic process, by transamination"
            }
        },
        {
            "input_list": {
                "number_in_list": 2,
                "fold_enrichment": 7.020797817933856,
                "fdr": 0.1593561322735407,
                "expected": 0.2848679098679099,
                "pValue": 0.020281499482429244,
                "mapped_id_list": {"mapped_id": [
                    "Q99489",
                    "P14920"
                ]},
                "list_name": "upload_1",
                "plus_minus": "+"
            },
            "number_in_reference": 2,
            "term": {
                "id": "GO:0019478",
                "label": "D-amino acid catabolic process"
            }
        },
        {
            "input_list": {
                "number_in_list": 4,
                "fold_enrichment": 7.020797817933856,
                "fdr": 0.006726864317984563,
                "expected": 0.5697358197358198,
                "pValue": 4.1085814341295203E-4,
                "mapped_id_list": {"mapped_id": [
                    "P36957",
                    "Q8N5Z0",
                    "Q9P0Z9",
                    "Q9UDR5"
                ]},
                "list_name": "upload_1",
                "plus_minus": "+"
            },
            "number_in_reference": 4,
            "term": {
                "id": "GO:0019477",
                "label": "L-lysine catabolic process"
            }
        },
        {
            "input_list": {
                "number_in_list": 4,
                "fold_enrichment": 7.020797817933856,
                "fdr": 0.006719646652407326,
                "expected": 0.5697358197358198,
                "pValue": 4.1085814341295203E-4,
                "mapped_id_list": {"mapped_id": [
                    "P36957",
                    "Q8N5Z0",
                    "Q9P0Z9",
                    "Q9UDR5"
                ]},
                "list_name": "upload_1",
                "plus_minus": "+"
            },
            "number_in_reference": 4,
            "term": {
                "id": "GO:0019474",
                "label": "L-lysine catabolic process to acetyl-CoA"
            }
        },
        {
            "input_list": {
                "number_in_list": 1,
                "fold_enrichment": 7.020797817933856,
                "fdr": 0.6192586351872168,
                "expected": 0.14243395493395494,
                "pValue": 0.1424339549279264,
                "mapped_id_list": {"mapped_id": "P47895"},
                "list_name": "upload_1",
                "plus_minus": "+"
            },
            "number_in_reference": 1,
            "term": {
                "id": "GO:0021768",
                "label": "nucleus accumbens development"
            }
        },
        {
            "input_list": {
                "number_in_list": 1,
                "fold_enrichment": 7.020797817933856,
                "fdr": 0.6190820573043576,
                "expected": 0.14243395493395494,
                "pValue": 0.1424339549279264,
                "mapped_id_list": {"mapped_id": "P23634"},
                "list_name": "upload_1",
                "plus_minus": "+"
            },
            "number_in_reference": 1,
            "term": {
                "id": "GO:1903249",
                "label": "negative regulation of citrulline biosynthetic process"
            }
        },
        {
            "input_list": {
                "number_in_list": 1,
                "fold_enrichment": 7.020797817933856,
                "fdr": 0.6189055800930394,
                "expected": 0.14243395493395494,
                "pValue": 0.1424339549279264,
                "mapped_id_list": {"mapped_id": "P23634"},
                "list_name": "upload_1",
                "plus_minus": "+"
            },
            "number_in_reference": 1,
            "term": {
                "id": "GO:1903248",
                "label": "regulation of citrulline biosynthetic process"
            }
        },
        {
            "input_list": {
                "number_in_list": 1,
                "fold_enrichment": 7.020797817933856,
                "fdr": 0.6187292034671935,
                "expected": 0.14243395493395494,
                "pValue": 0.1424339549279264,
                "mapped_id_list": {"mapped_id": "Q9Y600"},
                "list_name": "upload_1",
                "plus_minus": "+"
            },
            "number_in_reference": 1,
            "term": {
                "id": "GO:0019452",
                "label": "L-cysteine catabolic process to taurine"
            }
        },
        {
            "input_list": {
                "number_in_list": 1,
                "fold_enrichment": 7.020797817933856,
                "fdr": 0.6185529273408497,
                "expected": 0.14243395493395494,
                "pValue": 0.1424339549279264,
                "mapped_id_list": {"mapped_id": "Q9Y600"},
                "list_name": "upload_1",
                "plus_minus": "+"
            },
            "number_in_reference": 1,
            "term": {
                "id": "GO:0019449",
                "label": "L-cysteine catabolic process to hypotaurine"
            }
        },
        {
            "input_list": {
                "number_in_list": 1,
                "fold_enrichment": 7.020797817933856,
                "fdr": 0.6183767516281351,
                "expected": 0.14243395493395494,
                "pValue": 0.1424339549279264,
                "mapped_id_list": {"mapped_id": "Q96RQ9"},
                "list_name": "upload_1",
                "plus_minus": "+"
            },
            "number_in_reference": 1,
            "term": {
                "id": "GO:0019440",
                "label": "tryptophan catabolic process to indole-3-acetate"
            }
        },
        {
            "input_list": {
                "number_in_list": 2,
                "fold_enrichment": 7.020797817933856,
                "fdr": 0.15927403225691342,
                "expected": 0.2848679098679099,
                "pValue": 0.020281499482429244,
                "mapped_id_list": {"mapped_id": [
                    "Q9NR19",
                    "Q9NUB1"
                ]},
                "list_name": "upload_1",
                "plus_minus": "+"
            },
            "number_in_reference": 2,
            "term": {
                "id": "GO:0019427",
                "label": "acetyl-CoA biosynthetic process from acetate"
            }
        },
        {
            "input_list": {
                "number_in_list": 2,
                "fold_enrichment": 7.020797817933856,
                "fdr": 0.1591920167923115,
                "expected": 0.2848679098679099,
                "pValue": 0.020281499482429244,
                "mapped_id_list": {"mapped_id": [
                    "O94851",
                    "Q8TDZ2"
                ]},
                "list_name": "upload_1",
                "plus_minus": "+"
            },
            "number_in_reference": 2,
            "term": {
                "id": "GO:0019417",
                "label": "sulfur oxidation"
            }
        },
        {
            "input_list": {
                "number_in_list": 2,
                "fold_enrichment": 7.020797817933856,
                "fdr": 0.15911008574918628,
                "expected": 0.2848679098679099,
                "pValue": 0.020281499482429244,
                "mapped_id_list": {"mapped_id": [
                    "Q9NR19",
                    "Q9NUB1"
                ]},
                "list_name": "upload_1",
                "plus_minus": "+"
            },
            "number_in_reference": 2,
            "term": {
                "id": "GO:0019413",
                "label": "acetate biosynthetic process"
            }
        },
        {
            "input_list": {
                "number_in_list": 1,
                "fold_enrichment": 7.020797817933856,
                "fdr": 0.6182006762432751,
                "expected": 0.14243395493395494,
                "pValue": 0.1424339549279264,
                "mapped_id_list": {"mapped_id": "Q9UPY5"},
                "list_name": "upload_1",
                "plus_minus": "+"
            },
            "number_in_reference": 1,
            "term": {
                "id": "GO:0140924",
                "label": "L-kynurenine transmembrane transport"
            }
        },
        {
            "input_list": {
                "number_in_list": 1,
                "fold_enrichment": 7.020797817933856,
                "fdr": 0.6180247011005927,
                "expected": 0.14243395493395494,
                "pValue": 0.1424339549279264,
                "mapped_id_list": {"mapped_id": "Q9BRI3"},
                "list_name": "upload_1",
                "plus_minus": "+"
            },
            "number_in_reference": 1,
            "term": {
                "id": "GO:0140917",
                "label": "zinc ion import into mitochondrion"
            }
        },
        {
            "input_list": {
                "number_in_list": 1,
                "fold_enrichment": 7.020797817933856,
                "fdr": 0.6178488261145083,
                "expected": 0.14243395493395494,
                "pValue": 0.1424339549279264,
                "mapped_id_list": {"mapped_id": "Q9BRI3"},
                "list_name": "upload_1",
                "plus_minus": "+"
            },
            "number_in_reference": 1,
            "term": {
                "id": "GO:0140915",
                "label": "zinc ion import into zymogen granule"
            }
        },
        {
            "input_list": {
                "number_in_list": 1,
                "fold_enrichment": 7.020797817933856,
                "fdr": 0.6176730511995397,
                "expected": 0.14243395493395494,
                "pValue": 0.1424339549279264,
                "mapped_id_list": {"mapped_id": "Q9BRI3"},
                "list_name": "upload_1",
                "plus_minus": "+"
            },
            "number_in_reference": 1,
            "term": {
                "id": "GO:0140914",
                "label": "zinc ion import into secretory vesicle"
            }
        },
        {
            "input_list": {
                "number_in_list": 1,
                "fold_enrichment": 7.020797817933856,
                "fdr": 0.6174973762703021,
                "expected": 0.14243395493395494,
                "pValue": 0.1424339549279264,
                "mapped_id_list": {"mapped_id": "Q8IZV5"},
                "list_name": "upload_1",
                "plus_minus": "+"
            },
            "number_in_reference": 1,
            "term": {
                "id": "GO:0060431",
                "label": "primary lung bud formation"
            }
        },
        {
            "input_list": {
                "number_in_list": 1,
                "fold_enrichment": 7.020797817933856,
                "fdr": 0.6173218012415076,
                "expected": 0.14243395493395494,
                "pValue": 0.1424339549279264,
                "mapped_id_list": {"mapped_id": "Q05586"},
                "list_name": "upload_1",
                "plus_minus": "+"
            },
            "number_in_reference": 1,
            "term": {
                "id": "GO:0018964",
                "label": "propylene metabolic process"
            }
        },
        {
            "input_list": {
                "number_in_list": 1,
                "fold_enrichment": 7.020797817933856,
                "fdr": 0.6171463260279654,
                "expected": 0.14243395493395494,
                "pValue": 0.1424339549279264,
                "mapped_id_list": {"mapped_id": "O15118"},
                "list_name": "upload_1",
                "plus_minus": "+"
            },
            "number_in_reference": 1,
            "term": {
                "id": "GO:2000900",
                "label": "cyclodextrin metabolic process"
            }
        },
        {
            "input_list": {
                "number_in_list": 1,
                "fold_enrichment": 7.020797817933856,
                "fdr": 0.6169709505445815,
                "expected": 0.14243395493395494,
                "pValue": 0.1424339549279264,
                "mapped_id_list": {"mapped_id": "P00813"},
                "list_name": "upload_1",
                "plus_minus": "+"
            },
            "number_in_reference": 1,
            "term": {
                "id": "GO:0060407",
                "label": "negative regulation of penile erection"
            }
        },
        {
            "input_list": {
                "number_in_list": 1,
                "fold_enrichment": 7.020797817933856,
                "fdr": 0.6167956747063585,
                "expected": 0.14243395493395494,
                "pValue": 0.1424339549279264,
                "mapped_id_list": {"mapped_id": "Q12882"},
                "list_name": "upload_1",
                "plus_minus": "+"
            },
            "number_in_reference": 1,
            "term": {
                "id": "GO:0046127",
                "label": "pyrimidine deoxyribonucleoside catabolic process"
            }
        },
        {
            "input_list": {
                "number_in_list": 1,
                "fold_enrichment": 7.020797817933856,
                "fdr": 0.616620498428396,
                "expected": 0.14243395493395494,
                "pValue": 0.1424339549279264,
                "mapped_id_list": {"mapped_id": "O95528"},
                "list_name": "upload_1",
                "plus_minus": "+"
            },
            "number_in_reference": 1,
            "term": {
                "id": "GO:1902729",
                "label": "negative regulation of proteoglycan biosynthetic process"
            }
        },
        {
            "input_list": {
                "number_in_list": 1,
                "fold_enrichment": 7.020797817933856,
                "fdr": 0.6164454216258893,
                "expected": 0.14243395493395494,
                "pValue": 0.1424339549279264,
                "mapped_id_list": {"mapped_id": "O60674"},
                "list_name": "upload_1",
                "plus_minus": "+"
            },
            "number_in_reference": 1,
            "term": {
                "id": "GO:1902728",
                "label": "positive regulation of growth factor dependent skeletal muscle satellite cell proliferation"
            }
        },
        {
            "input_list": {
                "number_in_list": 1,
                "fold_enrichment": 7.020797817933856,
                "fdr": 0.6162704442141307,
                "expected": 0.14243395493395494,
                "pValue": 0.1424339549279264,
                "mapped_id_list": {"mapped_id": "O60674"},
                "list_name": "upload_1",
                "plus_minus": "+"
            },
            "number_in_reference": 1,
            "term": {
                "id": "GO:1902724",
                "label": "positive regulation of skeletal muscle satellite cell proliferation"
            }
        },
        {
            "input_list": {
                "number_in_list": 2,
                "fold_enrichment": 7.020797817933856,
                "fdr": 0.15902823899725768,
                "expected": 0.2848679098679099,
                "pValue": 0.020281499482429244,
                "mapped_id_list": {"mapped_id": [
                    "P00533",
                    "P80404"
                ]},
                "list_name": "upload_1",
                "plus_minus": "+"
            },
            "number_in_reference": 2,
            "term": {
                "id": "GO:1902722",
                "label": "positive regulation of prolactin secretion"
            }
        },
        {
            "input_list": {
                "number_in_list": 1,
                "fold_enrichment": 7.020797817933856,
                "fdr": 0.616095566108508,
                "expected": 0.14243395493395494,
                "pValue": 0.1424339549279264,
                "mapped_id_list": {"mapped_id": "Q9HC29"},
                "list_name": "upload_1",
                "plus_minus": "+"
            },
            "number_in_reference": 1,
            "term": {
                "id": "GO:0006965",
                "label": "positive regulation of biosynthetic process of antibacterial peptides active against Gram-positive bacteria"
            }
        },
        {
            "input_list": {
                "number_in_list": 1,
                "fold_enrichment": 7.020797817933856,
                "fdr": 0.6159207872245056,
                "expected": 0.14243395493395494,
                "pValue": 0.1424339549279264,
                "mapped_id_list": {"mapped_id": "Q9HC29"},
                "list_name": "upload_1",
                "plus_minus": "+"
            },
            "number_in_reference": 1,
            "term": {
                "id": "GO:0006963",
                "label": "positive regulation of antibacterial peptide biosynthetic process"
            }
        },
        {
            "input_list": {
                "number_in_list": 1,
                "fold_enrichment": 7.020797817933856,
                "fdr": 0.6157461074777034,
                "expected": 0.14243395493395494,
                "pValue": 0.1424339549279264,
                "mapped_id_list": {"mapped_id": "P00813"},
                "list_name": "upload_1",
                "plus_minus": "+"
            },
            "number_in_reference": 1,
            "term": {
                "id": "GO:0046111",
                "label": "xanthine biosynthetic process"
            }
        },
        {
            "input_list": {
                "number_in_list": 1,
                "fold_enrichment": 7.020797817933856,
                "fdr": 0.6155715267837772,
                "expected": 0.14243395493395494,
                "pValue": 0.1424339549279264,
                "mapped_id_list": {"mapped_id": "O60602"},
                "list_name": "upload_1",
                "plus_minus": "+"
            },
            "number_in_reference": 1,
            "term": {
                "id": "GO:0034146",
                "label": "toll-like receptor 5 signaling pathway"
            }
        },
        {
            "input_list": {
                "number_in_list": 3,
                "fold_enrichment": 7.020797817933856,
                "fdr": 0.034543039898133725,
                "expected": 0.42730186480186483,
                "pValue": 0.0028870847490797325,
                "mapped_id_list": {"mapped_id": [
                    "P00813",
                    "Q6DHV7",
                    "Q9NZK5"
                ]},
                "list_name": "upload_1",
                "plus_minus": "+"
            },
            "number_in_reference": 3,
            "term": {
                "id": "GO:0046103",
                "label": "inosine biosynthetic process"
            }
        },
        {
            "input_list": {
                "number_in_list": 1,
                "fold_enrichment": 7.020797817933856,
                "fdr": 0.6153970450584983,
                "expected": 0.14243395493395494,
                "pValue": 0.1424339549279264,
                "mapped_id_list": {"mapped_id": "O75427"},
                "list_name": "upload_1",
                "plus_minus": "+"
            },
            "number_in_reference": 1,
            "term": {
                "id": "GO:0034123",
                "label": "positive regulation of toll-like receptor signaling pathway"
            }
        },
        {
            "input_list": {
                "number_in_list": 1,
                "fold_enrichment": 7.020797817933856,
                "fdr": 0.6152226622177337,
                "expected": 0.14243395493395494,
                "pValue": 0.1424339549279264,
                "mapped_id_list": {"mapped_id": "Q05940"},
                "list_name": "upload_1",
                "plus_minus": "+"
            },
            "number_in_reference": 1,
            "term": {
                "id": "GO:0002552",
                "label": "serotonin secretion by mast cell"
            }
        },
        {
            "input_list": {
                "number_in_list": 1,
                "fold_enrichment": 7.020797817933856,
                "fdr": 0.6150483781774454,
                "expected": 0.14243395493395494,
                "pValue": 0.1424339549279264,
                "mapped_id_list": {"mapped_id": "O00206"},
                "list_name": "upload_1",
                "plus_minus": "+"
            },
            "number_in_reference": 1,
            "term": {
                "id": "GO:0002537",
                "label": "nitric oxide production involved in inflammatory response"
            }
        },
        {
            "input_list": {
                "number_in_list": 2,
                "fold_enrichment": 7.020797817933856,
                "fdr": 0.1589464764065136,
                "expected": 0.2848679098679099,
                "pValue": 0.020281499482429244,
                "mapped_id_list": {"mapped_id": [
                    "P32119",
                    "P38571"
                ]},
                "list_name": "upload_1",
                "plus_minus": "+"
            },
            "number_in_reference": 2,
            "term": {
                "id": "GO:0002536",
                "label": "respiratory burst involved in inflammatory response"
            }
        },
        {
            "input_list": {
                "number_in_list": 2,
                "fold_enrichment": 7.020797817933856,
                "fdr": 0.1588647978472091,
                "expected": 0.2848679098679099,
                "pValue": 0.020281499482429244,
                "mapped_id_list": {"mapped_id": [
                    "Q01581",
                    "P54868"
                ]},
                "list_name": "upload_1",
                "plus_minus": "+"
            },
            "number_in_reference": 2,
            "term": {
                "id": "GO:0010142",
                "label": "farnesyl diphosphate biosynthetic process, mevalonate pathway"
            }
        },
        {
            "input_list": {
                "number_in_list": 1,
                "fold_enrichment": 7.020797817933856,
                "fdr": 0.6148741928536908,
                "expected": 0.14243395493395494,
                "pValue": 0.1424339549279264,
                "mapped_id_list": {"mapped_id": "Q7Z494"},
                "list_name": "upload_1",
                "plus_minus": "+"
            },
            "number_in_reference": 1,
            "term": {
                "id": "GO:0071909",
                "label": "determination of stomach left/right asymmetry"
            }
        },
        {
            "input_list": {
                "number_in_list": 1,
                "fold_enrichment": 7.020797817933856,
                "fdr": 0.6147001061626224,
                "expected": 0.14243395493395494,
                "pValue": 0.1424339549279264,
                "mapped_id_list": {"mapped_id": "Q7Z494"},
                "list_name": "upload_1",
                "plus_minus": "+"
            },
            "number_in_reference": 1,
            "term": {
                "id": "GO:0071908",
                "label": "determination of intestine left/right asymmetry"
            }
        },
        {
            "input_list": {
                "number_in_list": 1,
                "fold_enrichment": 7.020797817933856,
                "fdr": 0.6145261180204875,
                "expected": 0.14243395493395494,
                "pValue": 0.1424339549279264,
                "mapped_id_list": {"mapped_id": "P09110"},
                "list_name": "upload_1",
                "plus_minus": "+"
            },
            "number_in_reference": 1,
            "term": {
                "id": "GO:0010124",
                "label": "phenylacetate catabolic process"
            }
        },
        {
            "input_list": {
                "number_in_list": 1,
                "fold_enrichment": 7.020797817933856,
                "fdr": 0.6143522283436282,
                "expected": 0.14243395493395494,
                "pValue": 0.1424339549279264,
                "mapped_id_list": {"mapped_id": "P04181"},
                "list_name": "upload_1",
                "plus_minus": "+"
            },
            "number_in_reference": 1,
            "term": {
                "id": "GO:0010121",
                "label": "arginine catabolic process to proline via ornithine"
            }
        },
        {
            "input_list": {
                "number_in_list": 2,
                "fold_enrichment": 7.020797817933856,
                "fdr": 0.1587832031898659,
                "expected": 0.2848679098679099,
                "pValue": 0.020281499482429244,
                "mapped_id_list": {"mapped_id": [
                    "Q9NUJ1",
                    "P08236"
                ]},
                "list_name": "upload_1",
                "plus_minus": "+"
            },
            "number_in_reference": 2,
            "term": {
                "id": "GO:0019391",
                "label": "glucuronoside catabolic process"
            }
        },
        {
            "input_list": {
                "number_in_list": 2,
                "fold_enrichment": 7.020797817933856,
                "fdr": 0.15870169230527154,
                "expected": 0.2848679098679099,
                "pValue": 0.020281499482429244,
                "mapped_id_list": {"mapped_id": [
                    "Q9NUJ1",
                    "P08236"
                ]},
                "list_name": "upload_1",
                "plus_minus": "+"
            },
            "number_in_reference": 2,
            "term": {
                "id": "GO:0019389",
                "label": "glucuronoside metabolic process"
            }
        },
        {
            "input_list": {
                "number_in_list": 2,
                "fold_enrichment": 7.020797817933856,
                "fdr": 0.15862026506447868,
                "expected": 0.2848679098679099,
                "pValue": 0.020281499482429244,
                "mapped_id_list": {"mapped_id": [
                    "P51648",
                    "Q9BY49"
                ]},
                "list_name": "upload_1",
                "plus_minus": "+"
            },
            "number_in_reference": 2,
            "term": {
                "id": "GO:1903173",
                "label": "fatty alcohol metabolic process"
            }
        },
        {
            "input_list": {
                "number_in_list": 4,
                "fold_enrichment": 7.020797817933856,
                "fdr": 0.006712444458782023,
                "expected": 0.5697358197358198,
                "pValue": 4.1085814341295203E-4,
                "mapped_id_list": {"mapped_id": [
                    "Q9Y6M5",
                    "Q9BRI3",
                    "O14863",
                    "Q8TC26"
                ]},
                "list_name": "upload_1",
                "plus_minus": "+"
            },
            "number_in_reference": 4,
            "term": {
                "id": "GO:0140882",
                "label": "zinc export across plasma membrane"
            }
        },
        {
            "input_list": {
                "number_in_list": 1,
                "fold_enrichment": 7.020797817933856,
                "fdr": 0.6141784370484815,
                "expected": 0.14243395493395494,
                "pValue": 0.1424339549279264,
                "mapped_id_list": {"mapped_id": "P20594"},
                "list_name": "upload_1",
                "plus_minus": "+"
            },
            "number_in_reference": 1,
            "term": {
                "id": "GO:0021647",
                "label": "vestibulocochlear nerve maturation"
            }
        },
        {
            "input_list": {
                "number_in_list": 1,
                "fold_enrichment": 7.020797817933856,
                "fdr": 0.6140047440515787,
                "expected": 0.14243395493395494,
                "pValue": 0.1424339549279264,
                "mapped_id_list": {"mapped_id": "P51955"},
                "list_name": "upload_1",
                "plus_minus": "+"
            },
            "number_in_reference": 1,
            "term": {
                "id": "GO:1903126",
                "label": "negative regulation of centriole-centriole cohesion"
            }
        },
        {
            "input_list": {
                "number_in_list": 1,
                "fold_enrichment": 7.020797817933856,
                "fdr": 0.6138311492695454,
                "expected": 0.14243395493395494,
                "pValue": 0.1424339549279264,
                "mapped_id_list": {"mapped_id": "Q86XE5"},
                "list_name": "upload_1",
                "plus_minus": "+"
            },
            "number_in_reference": 1,
            "term": {
                "id": "GO:0033609",
                "label": "oxalate metabolic process"
            }
        },
        {
            "input_list": {
                "number_in_list": 1,
                "fold_enrichment": 7.020797817933856,
                "fdr": 0.6136576526191018,
                "expected": 0.14243395493395494,
                "pValue": 0.1424339549279264,
                "mapped_id_list": {"mapped_id": "P14672"},
                "list_name": "upload_1",
                "plus_minus": "+"
            },
            "number_in_reference": 1,
            "term": {
                "id": "GO:2000896",
                "label": "amylopectin metabolic process"
            }
        },
        {
            "input_list": {
                "number_in_list": 1,
                "fold_enrichment": 7.020797817933856,
                "fdr": 0.613484254017062,
                "expected": 0.14243395493395494,
                "pValue": 0.1424339549279264,
                "mapped_id_list": {"mapped_id": "P09848"},
                "list_name": "upload_1",
                "plus_minus": "+"
            },
            "number_in_reference": 1,
            "term": {
                "id": "GO:2000892",
                "label": "cellobiose catabolic process"
            }
        },
        {
            "input_list": {
                "number_in_list": 1,
                "fold_enrichment": 7.020797817933856,
                "fdr": 0.6133109533803339,
                "expected": 0.14243395493395494,
                "pValue": 0.1424339549279264,
                "mapped_id_list": {"mapped_id": "P09848"},
                "list_name": "upload_1",
                "plus_minus": "+"
            },
            "number_in_reference": 1,
            "term": {
                "id": "GO:2000891",
                "label": "cellobiose metabolic process"
            }
        },
        {
            "input_list": {
                "number_in_list": 1,
                "fold_enrichment": 7.020797817933856,
                "fdr": 0.6131377506259199,
                "expected": 0.14243395493395494,
                "pValue": 0.1424339549279264,
                "mapped_id_list": {"mapped_id": "P06493"},
                "list_name": "upload_1",
                "plus_minus": "+"
            },
            "number_in_reference": 1,
            "term": {
                "id": "GO:0007344",
                "label": "pronuclear fusion"
            }
        },
        {
            "input_list": {
                "number_in_list": 1,
                "fold_enrichment": 7.020797817933856,
                "fdr": 0.6129646456709154,
                "expected": 0.14243395493395494,
                "pValue": 0.1424339549279264,
                "mapped_id_list": {"mapped_id": "Q9P258"},
                "list_name": "upload_1",
                "plus_minus": "+"
            },
            "number_in_reference": 1,
            "term": {
                "id": "GO:0072356",
                "label": "chromosome passenger complex localization to kinetochore"
            }
        },
        {
            "input_list": {
                "number_in_list": 1,
                "fold_enrichment": 7.020797817933856,
                "fdr": 0.6127916384325098,
                "expected": 0.14243395493395494,
                "pValue": 0.1424339549279264,
                "mapped_id_list": {"mapped_id": "Q9NUX5"},
                "list_name": "upload_1",
                "plus_minus": "+"
            },
            "number_in_reference": 1,
            "term": {
                "id": "GO:0060383",
                "label": "positive regulation of DNA strand elongation"
            }
        },
        {
            "input_list": {
                "number_in_list": 1,
                "fold_enrichment": 7.020797817933856,
                "fdr": 0.612618728827986,
                "expected": 0.14243395493395494,
                "pValue": 0.1424339549279264,
                "mapped_id_list": {"mapped_id": "P43005"},
                "list_name": "upload_1",
                "plus_minus": "+"
            },
            "number_in_reference": 1,
            "term": {
                "id": "GO:0072347",
                "label": "response to anesthetic"
            }
        },
        {
            "input_list": {
                "number_in_list": 4,
                "fold_enrichment": 7.020797817933856,
                "fdr": 0.0067052576874128775,
                "expected": 0.5697358197358198,
                "pValue": 4.1085814341295203E-4,
                "mapped_id_list": {"mapped_id": [
                    "Q8TAD4",
                    "Q8NEW0",
                    "Q6NXT4",
                    "Q96A29"
                ]},
                "list_name": "upload_1",
                "plus_minus": "+"
            },
            "number_in_reference": 4,
            "term": {
                "id": "GO:0140820",
                "label": "cytosol to Golgi apparatus transport"
            }
        },
        {
            "input_list": {
                "number_in_list": 1,
                "fold_enrichment": 7.020797817933856,
                "fdr": 0.6124459167747199,
                "expected": 0.14243395493395494,
                "pValue": 0.1424339549279264,
                "mapped_id_list": {"mapped_id": "O00142"},
                "list_name": "upload_1",
                "plus_minus": "+"
            },
            "number_in_reference": 1,
            "term": {
                "id": "GO:0046092",
                "label": "deoxycytidine metabolic process"
            }
        },
        {
            "input_list": {
                "number_in_list": 3,
                "fold_enrichment": 7.020797817933856,
                "fdr": 0.03451594731782146,
                "expected": 0.42730186480186483,
                "pValue": 0.0028870847490797325,
                "mapped_id_list": {"mapped_id": [
                    "P78383",
                    "Q9Y2D2",
                    "P78381"
                ]},
                "list_name": "upload_1",
                "plus_minus": "+"
            },
            "number_in_reference": 3,
            "term": {
                "id": "GO:0072334",
                "label": "UDP-galactose transmembrane transport"
            }
        },
        {
            "input_list": {
                "number_in_list": 1,
                "fold_enrichment": 7.020797817933856,
                "fdr": 0.6122732021901811,
                "expected": 0.14243395493395494,
                "pValue": 0.1424339549279264,
                "mapped_id_list": {"mapped_id": "P21589"},
                "list_name": "upload_1",
                "plus_minus": "+"
            },
            "number_in_reference": 1,
            "term": {
                "id": "GO:0046086",
                "label": "adenosine biosynthetic process"
            }
        },
        {
            "input_list": {
                "number_in_list": 2,
                "fold_enrichment": 7.020797817933856,
                "fdr": 0.1585389213388046,
                "expected": 0.2848679098679099,
                "pValue": 0.020281499482429244,
                "mapped_id_list": {"mapped_id": [
                    "P22102",
                    "P07741"
                ]},
                "list_name": "upload_1",
                "plus_minus": "+"
            },
            "number_in_reference": 2,
            "term": {
                "id": "GO:0046084",
                "label": "adenine biosynthetic process"
            }
        },
        {
            "input_list": {
                "number_in_list": 2,
                "fold_enrichment": 7.020797817933856,
                "fdr": 0.15845766099983033,
                "expected": 0.2848679098679099,
                "pValue": 0.020281499482429244,
                "mapped_id_list": {"mapped_id": [
                    "Q8N370",
                    "O75387"
                ]},
                "list_name": "upload_1",
                "plus_minus": "+"
            },
            "number_in_reference": 2,
            "term": {
                "id": "GO:0060358",
                "label": "negative regulation of leucine import"
            }
        },
        {
            "input_list": {
                "number_in_list": 2,
                "fold_enrichment": 7.020797817933856,
                "fdr": 0.15837648391940007,
                "expected": 0.2848679098679099,
                "pValue": 0.020281499482429244,
                "mapped_id_list": {"mapped_id": [
                    "Q8N370",
                    "O75387"
                ]},
                "list_name": "upload_1",
                "plus_minus": "+"
            },
            "number_in_reference": 2,
            "term": {
                "id": "GO:0060357",
                "label": "regulation of leucine import"
            }
        },
        {
            "input_list": {
                "number_in_list": 2,
                "fold_enrichment": 7.020797817933856,
                "fdr": 0.15829538996962056,
                "expected": 0.2848679098679099,
                "pValue": 0.020281499482429244,
                "mapped_id_list": {"mapped_id": [
                    "Q5EBM0",
                    "P23919"
                ]},
                "list_name": "upload_1",
                "plus_minus": "+"
            },
            "number_in_reference": 2,
            "term": {
                "id": "GO:0046077",
                "label": "dUDP metabolic process"
            }
        },
        {
            "input_list": {
                "number_in_list": 2,
                "fold_enrichment": 7.020797817933856,
                "fdr": 0.15821437902286026,
                "expected": 0.2848679098679099,
                "pValue": 0.020281499482429244,
                "mapped_id_list": {"mapped_id": [
                    "Q5EBM0",
                    "P23919"
                ]},
                "list_name": "upload_1",
                "plus_minus": "+"
            },
            "number_in_reference": 2,
            "term": {
                "id": "GO:0046072",
                "label": "dTDP metabolic process"
            }
        },
        {
            "input_list": {
                "number_in_list": 1,
                "fold_enrichment": 7.020797817933856,
                "fdr": 0.6121005849919319,
                "expected": 0.14243395493395494,
                "pValue": 0.1424339549279264,
                "mapped_id_list": {"mapped_id": "P11362"},
                "list_name": "upload_1",
                "plus_minus": "+"
            },
            "number_in_reference": 1,
            "term": {
                "id": "GO:2000830",
                "label": "positive regulation of parathyroid hormone secretion"
            }
        },
        {
            "input_list": {
                "number_in_list": 1,
                "fold_enrichment": 7.020797817933856,
                "fdr": 0.6119280650976274,
                "expected": 0.14243395493395494,
                "pValue": 0.1424339549279264,
                "mapped_id_list": {"mapped_id": "Q9NP59"},
                "list_name": "upload_1",
                "plus_minus": "+"
            },
            "number_in_reference": 1,
            "term": {
                "id": "GO:0060345",
                "label": "spleen trabecula formation"
            }
        },
        {
            "input_list": {
                "number_in_list": 1,
                "fold_enrichment": 7.020797817933856,
                "fdr": 0.6117556424250161,
                "expected": 0.14243395493395494,
                "pValue": 0.1424339549279264,
                "mapped_id_list": {"mapped_id": "P11362"},
                "list_name": "upload_1",
                "plus_minus": "+"
            },
            "number_in_reference": 1,
            "term": {
                "id": "GO:2000828",
                "label": "regulation of parathyroid hormone secretion"
            }
        },
        {
            "input_list": {
                "number_in_list": 1,
                "fold_enrichment": 7.020797817933856,
                "fdr": 0.6115833168919387,
                "expected": 0.14243395493395494,
                "pValue": 0.1424339549279264,
                "mapped_id_list": {"mapped_id": "Q08AH1"},
                "list_name": "upload_1",
                "plus_minus": "+"
            },
            "number_in_reference": 1,
            "term": {
                "id": "GO:0018874",
                "label": "benzoate metabolic process"
            }
        },
        {
            "input_list": {
                "number_in_list": 2,
                "fold_enrichment": 7.020797817933856,
                "fdr": 0.15813345095174883,
                "expected": 0.2848679098679099,
                "pValue": 0.020281499482429244,
                "mapped_id_list": {"mapped_id": [
                    "Q9HBK9",
                    "Q9Y5N5"
                ]},
                "list_name": "upload_1",
                "plus_minus": "+"
            },
            "number_in_reference": 2,
            "term": {
                "id": "GO:0018872",
                "label": "arsonoacetate metabolic process"
            }
        },
        {
            "input_list": {
                "number_in_list": 1,
                "fold_enrichment": 7.020797817933856,
                "fdr": 0.6114110884163284,
                "expected": 0.14243395493395494,
                "pValue": 0.1424339549279264,
                "mapped_id_list": {"mapped_id": "Q9NQZ7"},
                "list_name": "upload_1",
                "plus_minus": "+"
            },
            "number_in_reference": 1,
            "term": {
                "id": "GO:0046052",
                "label": "UTP catabolic process"
            }
        },
        {
            "input_list": {
                "number_in_list": 2,
                "fold_enrichment": 7.020797817933856,
                "fdr": 0.15805260562917636,
                "expected": 0.2848679098679099,
                "pValue": 0.020281499482429244,
                "mapped_id_list": {"mapped_id": [
                    "Q9BY32",
                    "Q9UIJ7"
                ]},
                "list_name": "upload_1",
                "plus_minus": "+"
            },
            "number_in_reference": 2,
            "term": {
                "id": "GO:0046041",
                "label": "ITP metabolic process"
            }
        },
        {
            "input_list": {
                "number_in_list": 1,
                "fold_enrichment": 7.020797817933856,
                "fdr": 0.6112389569162112,
                "expected": 0.14243395493395494,
                "pValue": 0.1424339549279264,
                "mapped_id_list": {"mapped_id": "O60674"},
                "list_name": "upload_1",
                "plus_minus": "+"
            },
            "number_in_reference": 1,
            "term": {
                "id": "GO:0034050",
                "label": "symbiont-induced defense-related programmed cell death"
            }
        },
        {
            "input_list": {
                "number_in_list": 4,
                "fold_enrichment": 7.020797817933856,
                "fdr": 0.006698086288816714,
                "expected": 0.5697358197358198,
                "pValue": 4.1085814341295203E-4,
                "mapped_id_list": {"mapped_id": [
                    "Q9NVC3",
                    "Q99624",
                    "Q8WUX1",
                    "Q8NBW4"
                ]},
                "list_name": "upload_1",
                "plus_minus": "+"
            },
            "number_in_reference": 4,
            "term": {
                "id": "GO:0006867",
                "label": "asparagine transport"
            }
        },
        {
            "input_list": {
                "number_in_list": 2,
                "fold_enrichment": 7.020797817933856,
                "fdr": 0.15797184292829278,
                "expected": 0.2848679098679099,
                "pValue": 0.020281499482429244,
                "mapped_id_list": {"mapped_id": [
                    "O43772",
                    "O15245"
                ]},
                "list_name": "upload_1",
                "plus_minus": "+"
            },
            "number_in_reference": 2,
            "term": {
                "id": "GO:1902616",
                "label": "acyl carnitine transmembrane transport"
            }
        },
        {
            "input_list": {
                "number_in_list": 1,
                "fold_enrichment": 7.020797817933856,
                "fdr": 0.611066922309705,
                "expected": 0.14243395493395494,
                "pValue": 0.1424339549279264,
                "mapped_id_list": {"mapped_id": "P49840"},
                "list_name": "upload_1",
                "plus_minus": "+"
            },
            "number_in_reference": 1,
            "term": {
                "id": "GO:0071879",
                "label": "positive regulation of adenylate cyclase-activating adrenergic receptor signaling pathway"
            }
        },
        {
            "input_list": {
                "number_in_list": 1,
                "fold_enrichment": 7.020797817933856,
                "fdr": 0.6108949845150203,
                "expected": 0.14243395493395494,
                "pValue": 0.1424339549279264,
                "mapped_id_list": {"mapped_id": "Q8N695"},
                "list_name": "upload_1",
                "plus_minus": "+"
            },
            "number_in_reference": 1,
            "term": {
                "id": "GO:0006846",
                "label": "acetate transport"
            }
        },
        {
            "input_list": {
                "number_in_list": 2,
                "fold_enrichment": 7.020797817933856,
                "fdr": 0.15789116272250714,
                "expected": 0.2848679098679099,
                "pValue": 0.020281499482429244,
                "mapped_id_list": {"mapped_id": [
                    "O43772",
                    "O15245"
                ]},
                "list_name": "upload_1",
                "plus_minus": "+"
            },
            "number_in_reference": 2,
            "term": {
                "id": "GO:0006844",
                "label": "acyl carnitine transport"
            }
        },
        {
            "input_list": {
                "number_in_list": 1,
                "fold_enrichment": 7.020797817933856,
                "fdr": 0.6107231434504591,
                "expected": 0.14243395493395494,
                "pValue": 0.1424339549279264,
                "mapped_id_list": {"mapped_id": "Q03519"},
                "list_name": "upload_1",
                "plus_minus": "+"
            },
            "number_in_reference": 1,
            "term": {
                "id": "GO:0002489",
                "label": "antigen processing and presentation of endogenous peptide antigen via MHC class Ib via ER pathway, TAP-dependent"
            }
        },
        {
            "input_list": {
                "number_in_list": 1,
                "fold_enrichment": 7.020797817933856,
                "fdr": 0.6105513990344157,
                "expected": 0.14243395493395494,
                "pValue": 0.1424339549279264,
                "mapped_id_list": {"mapped_id": "Q03519"},
                "list_name": "upload_1",
                "plus_minus": "+"
            },
            "number_in_reference": 1,
            "term": {
                "id": "GO:0002488",
                "label": "antigen processing and presentation of endogenous peptide antigen via MHC class Ib via ER pathway"
            }
        },
        {
            "input_list": {
                "number_in_list": 1,
                "fold_enrichment": 7.020797817933856,
                "fdr": 0.6103797511853759,
                "expected": 0.14243395493395494,
                "pValue": 0.1424339549279264,
                "mapped_id_list": {"mapped_id": "Q9UIQ6"},
                "list_name": "upload_1",
                "plus_minus": "+"
            },
            "number_in_reference": 1,
            "term": {
                "id": "GO:0002480",
                "label": "antigen processing and presentation of exogenous peptide antigen via MHC class I, TAP-independent"
            }
        },
        {
            "input_list": {
                "number_in_list": 1,
                "fold_enrichment": 7.020797817933856,
                "fdr": 0.6102081998219174,
                "expected": 0.14243395493395494,
                "pValue": 0.1424339549279264,
                "mapped_id_list": {"mapped_id": "O14920"},
                "list_name": "upload_1",
                "plus_minus": "+"
            },
            "number_in_reference": 1,
            "term": {
                "id": "GO:0002479",
                "label": "antigen processing and presentation of exogenous peptide antigen via MHC class I, TAP-dependent"
            }
        },
        {
            "input_list": {
                "number_in_list": 1,
                "fold_enrichment": 7.020797817933856,
                "fdr": 0.6100367448627092,
                "expected": 0.14243395493395494,
                "pValue": 0.1424339549279264,
                "mapped_id_list": {"mapped_id": "Q9BYV1"},
                "list_name": "upload_1",
                "plus_minus": "+"
            },
            "number_in_reference": 1,
            "term": {
                "id": "GO:2001299",
                "label": "N(omega),N(omega)-dimethyl-L-arginine catabolic process"
            }
        },
        {
            "input_list": {
                "number_in_list": 1,
                "fold_enrichment": 7.020797817933856,
                "fdr": 0.6098653862265119,
                "expected": 0.14243395493395494,
                "pValue": 0.1424339549279264,
                "mapped_id_list": {"mapped_id": "Q9BYV1"},
                "list_name": "upload_1",
                "plus_minus": "+"
            },
            "number_in_reference": 1,
            "term": {
                "id": "GO:2001298",
                "label": "N(omega),N(omega)-dimethyl-L-arginine metabolic process"
            }
        },
        {
            "input_list": {
                "number_in_list": 2,
                "fold_enrichment": 7.020797817933856,
                "fdr": 0.15781056488548695,
                "expected": 0.2848679098679099,
                "pValue": 0.020281499482429244,
                "mapped_id_list": {"mapped_id": [
                    "Q13085",
                    "O00763"
                ]},
                "list_name": "upload_1",
                "plus_minus": "+"
            },
            "number_in_reference": 2,
            "term": {
                "id": "GO:2001295",
                "label": "malonyl-CoA biosynthetic process"
            }
        },
        {
            "input_list": {
                "number_in_list": 1,
                "fold_enrichment": 7.020797817933856,
                "fdr": 0.609694123832177,
                "expected": 0.14243395493395494,
                "pValue": 0.1424339549279264,
                "mapped_id_list": {"mapped_id": "P14672"},
                "list_name": "upload_1",
                "plus_minus": "+"
            },
            "number_in_reference": 1,
            "term": {
                "id": "GO:0010021",
                "label": "amylopectin biosynthetic process"
            }
        },
        {
            "input_list": {
                "number_in_list": 1,
                "fold_enrichment": 7.020797817933856,
                "fdr": 0.6095229575986475,
                "expected": 0.14243395493395494,
                "pValue": 0.1424339549279264,
                "mapped_id_list": {"mapped_id": "P33981"},
                "list_name": "upload_1",
                "plus_minus": "+"
            },
            "number_in_reference": 1,
            "term": {
                "id": "GO:1903096",
                "label": "protein localization to meiotic spindle midzone"
            }
        },
        {
            "input_list": {
                "number_in_list": 1,
                "fold_enrichment": 7.020797817933856,
                "fdr": 0.6093518874449572,
                "expected": 0.14243395493395494,
                "pValue": 0.1424339549279264,
                "mapped_id_list": {"mapped_id": "Q8NF37"},
                "list_name": "upload_1",
                "plus_minus": "+"
            },
            "number_in_reference": 1,
            "term": {
                "id": "GO:2001246",
                "label": "negative regulation of phosphatidylcholine biosynthetic process"
            }
        },
        {
            "input_list": {
                "number_in_list": 1,
                "fold_enrichment": 7.020797817933856,
                "fdr": 0.6091809132902307,
                "expected": 0.14243395493395494,
                "pValue": 0.1424339549279264,
                "mapped_id_list": {"mapped_id": "Q9BUT1"},
                "list_name": "upload_1",
                "plus_minus": "+"
            },
            "number_in_reference": 1,
            "term": {
                "id": "GO:0019290",
                "label": "siderophore biosynthetic process"
            }
        },
        {
            "input_list": {
                "number_in_list": 1,
                "fold_enrichment": 7.020797817933856,
                "fdr": 0.6090100350536837,
                "expected": 0.14243395493395494,
                "pValue": 0.1424339549279264,
                "mapped_id_list": {"mapped_id": "Q8NHM5"},
                "list_name": "upload_1",
                "plus_minus": "+"
            },
            "number_in_reference": 1,
            "term": {
                "id": "GO:0021592",
                "label": "fourth ventricle development"
            }
        },
        {
            "input_list": {
                "number_in_list": 1,
                "fold_enrichment": 7.020797817933856,
                "fdr": 0.608839252654622,
                "expected": 0.14243395493395494,
                "pValue": 0.1424339549279264,
                "mapped_id_list": {"mapped_id": "Q8WWZ7"},
                "list_name": "upload_1",
                "plus_minus": "+"
            },
            "number_in_reference": 1,
            "term": {
                "id": "GO:1903064",
                "label": "positive regulation of reverse cholesterol transport"
            }
        },
        {
            "input_list": {
                "number_in_list": 1,
                "fold_enrichment": 7.020797817933856,
                "fdr": 0.6086685660124425,
                "expected": 0.14243395493395494,
                "pValue": 0.1424339549279264,
                "mapped_id_list": {"mapped_id": "Q8WWZ7"},
                "list_name": "upload_1",
                "plus_minus": "+"
            },
            "number_in_reference": 1,
            "term": {
                "id": "GO:1903062",
                "label": "regulation of reverse cholesterol transport"
            }
        },
        {
            "input_list": {
                "number_in_list": 2,
                "fold_enrichment": 7.020797817933856,
                "fdr": 0.15773004929115764,
                "expected": 0.2848679098679099,
                "pValue": 0.020281499482429244,
                "mapped_id_list": {"mapped_id": [
                    "P21549",
                    "Q9BYV1"
                ]},
                "list_name": "upload_1",
                "plus_minus": "+"
            },
            "number_in_reference": 2,
            "term": {
                "id": "GO:0019265",
                "label": "glycine biosynthetic process, by transamination of glyoxylate"
            }
        },
        {
            "input_list": {
                "number_in_list": 2,
                "fold_enrichment": 7.020797817933856,
                "fdr": 0.15764961581370165,
                "expected": 0.2848679098679099,
                "pValue": 0.020281499482429244,
                "mapped_id_list": {"mapped_id": [
                    "P34896",
                    "P34897"
                ]},
                "list_name": "upload_1",
                "plus_minus": "+"
            },
            "number_in_reference": 2,
            "term": {
                "id": "GO:0019264",
                "label": "glycine biosynthetic process from serine"
            }
        },
        {
            "input_list": {
                "number_in_list": 1,
                "fold_enrichment": 7.020797817933856,
                "fdr": 0.6084979750466318,
                "expected": 0.14243395493395494,
                "pValue": 0.1424339549279264,
                "mapped_id_list": {"mapped_id": "P60174"},
                "list_name": "upload_1",
                "plus_minus": "+"
            },
            "number_in_reference": 1,
            "term": {
                "id": "GO:0019242",
                "label": "methylglyoxal biosynthetic process"
            }
        },
        {
            "input_list": {
                "number_in_list": 1,
                "fold_enrichment": 7.020797817933856,
                "fdr": 0.6083274796767673,
                "expected": 0.14243395493395494,
                "pValue": 0.1424339549279264,
                "mapped_id_list": {"mapped_id": "Q9P0Z9"},
                "list_name": "upload_1",
                "plus_minus": "+"
            },
            "number_in_reference": 1,
            "term": {
                "id": "GO:0033514",
                "label": "L-lysine catabolic process to acetyl-CoA via L-pipecolate"
            }
        },
        {
            "input_list": {
                "number_in_list": 3,
                "fold_enrichment": 7.020797817933856,
                "fdr": 0.03448889720236862,
                "expected": 0.42730186480186483,
                "pValue": 0.0028870847490797325,
                "mapped_id_list": {"mapped_id": [
                    "P36957",
                    "Q8N5Z0",
                    "Q9UDR5"
                ]},
                "list_name": "upload_1",
                "plus_minus": "+"
            },
            "number_in_reference": 3,
            "term": {
                "id": "GO:0033512",
                "label": "L-lysine catabolic process to acetyl-CoA via saccharopine"
            }
        },
        {
            "input_list": {
                "number_in_list": 1,
                "fold_enrichment": 7.020797817933856,
                "fdr": 0.608157079822516,
                "expected": 0.14243395493395494,
                "pValue": 0.1424339549279264,
                "mapped_id_list": {"mapped_id": "P45983"},
                "list_name": "upload_1",
                "plus_minus": "+"
            },
            "number_in_reference": 1,
            "term": {
                "id": "GO:0007258",
                "label": "JUN phosphorylation"
            }
        },
        {
            "input_list": {
                "number_in_list": 1,
                "fold_enrichment": 7.020797817933856,
                "fdr": 0.6079867754036354,
                "expected": 0.14243395493395494,
                "pValue": 0.1424339549279264,
                "mapped_id_list": {"mapped_id": "P42356"},
                "list_name": "upload_1",
                "plus_minus": "+"
            },
            "number_in_reference": 1,
            "term": {
                "id": "GO:0140754",
                "label": "reorganization of cellular membranes to establish viral sites of replication"
            }
        },
        {
            "input_list": {
                "number_in_list": 1,
                "fold_enrichment": 7.020797817933856,
                "fdr": 0.6078165663399726,
                "expected": 0.14243395493395494,
                "pValue": 0.1424339549279264,
                "mapped_id_list": {"mapped_id": "Q9H4B4"},
                "list_name": "upload_1",
                "plus_minus": "+"
            },
            "number_in_reference": 1,
            "term": {
                "id": "GO:2000777",
                "label": "positive regulation of proteasomal ubiquitin-dependent protein catabolic process involved in cellular response to hypoxia"
            }
        },
        {
            "input_list": {
                "number_in_list": 1,
                "fold_enrichment": 7.020797817933856,
                "fdr": 0.6076464525514643,
                "expected": 0.14243395493395494,
                "pValue": 0.1424339549279264,
                "mapped_id_list": {"mapped_id": "P59044"},
                "list_name": "upload_1",
                "plus_minus": "+"
            },
            "number_in_reference": 1,
            "term": {
                "id": "GO:0140739",
                "label": "NLRP6 inflammasome complex assembly"
            }
        },
        {
            "input_list": {
                "number_in_list": 1,
                "fold_enrichment": 7.020797817933856,
                "fdr": 0.6074764339581371,
                "expected": 0.14243395493395494,
                "pValue": 0.1424339549279264,
                "mapped_id_list": {"mapped_id": "Q96F81"},
                "list_name": "upload_1",
                "plus_minus": "+"
            },
            "number_in_reference": 1,
            "term": {
                "id": "GO:0007225",
                "label": "patched ligand maturation"
            }
        },
        {
            "input_list": {
                "number_in_list": 1,
                "fold_enrichment": 7.020797817933856,
                "fdr": 0.6073065104801069,
                "expected": 0.14243395493395494,
                "pValue": 0.1424339549279264,
                "mapped_id_list": {"mapped_id": "Q05655"},
                "list_name": "upload_1",
                "plus_minus": "+"
            },
            "number_in_reference": 1,
            "term": {
                "id": "GO:2000753",
                "label": "positive regulation of glucosylceramide catabolic process"
            }
        },
        {
            "input_list": {
                "number_in_list": 1,
                "fold_enrichment": 7.020797817933856,
                "fdr": 0.6071366820375789,
                "expected": 0.14243395493395494,
                "pValue": 0.1424339549279264,
                "mapped_id_list": {"mapped_id": "Q9HCP6"},
                "list_name": "upload_1",
                "plus_minus": "+"
            },
            "number_in_reference": 1,
            "term": {
                "id": "GO:0060262",
                "label": "negative regulation of N-terminal protein palmitoylation"
            }
        },
        {
            "input_list": {
                "number_in_list": 1,
                "fold_enrichment": 7.020797817933856,
                "fdr": 0.6069669485508477,
                "expected": 0.14243395493395494,
                "pValue": 0.1424339549279264,
                "mapped_id_list": {"mapped_id": "Q9HCP6"},
                "list_name": "upload_1",
                "plus_minus": "+"
            },
            "number_in_reference": 1,
            "term": {
                "id": "GO:0060254",
                "label": "regulation of N-terminal protein palmitoylation"
            }
        },
        {
            "input_list": {
                "number_in_list": 1,
                "fold_enrichment": 7.020797817933856,
                "fdr": 0.6067973099402969,
                "expected": 0.14243395493395494,
                "pValue": 0.1424339549279264,
                "mapped_id_list": {"mapped_id": "O43683"},
                "list_name": "upload_1",
                "plus_minus": "+"
            },
            "number_in_reference": 1,
            "term": {
                "id": "GO:2000720",
                "label": "positive regulation of maintenance of mitotic sister chromatid cohesion, centromeric"
            }
        },
        {
            "input_list": {
                "number_in_list": 1,
                "fold_enrichment": 7.020797817933856,
                "fdr": 0.606627766126399,
                "expected": 0.14243395493395494,
                "pValue": 0.1424339549279264,
                "mapped_id_list": {"mapped_id": "P41227"},
                "list_name": "upload_1",
                "plus_minus": "+"
            },
            "number_in_reference": 1,
            "term": {
                "id": "GO:2000719",
                "label": "negative regulation of maintenance of mitotic sister chromatid cohesion, centromeric"
            }
        },
        {
            "input_list": {
                "number_in_list": 2,
                "fold_enrichment": 7.020797817933856,
                "fdr": 0.15756926432755808,
                "expected": 0.2848679098679099,
                "pValue": 0.020281499482429244,
                "mapped_id_list": {"mapped_id": [
                    "O43683",
                    "P41227"
                ]},
                "list_name": "upload_1",
                "plus_minus": "+"
            },
            "number_in_reference": 2,
            "term": {
                "id": "GO:2000718",
                "label": "regulation of maintenance of mitotic sister chromatid cohesion, centromeric"
            }
        },
        {
            "input_list": {
                "number_in_list": 2,
                "fold_enrichment": 7.020797817933856,
                "fdr": 0.15748899470742178,
                "expected": 0.2848679098679099,
                "pValue": 0.020281499482429244,
                "mapped_id_list": {"mapped_id": [
                    "Q8TB61",
                    "Q9H1N7"
                ]},
                "list_name": "upload_1",
                "plus_minus": "+"
            },
            "number_in_reference": 2,
            "term": {
                "id": "GO:1902559",
                "label": "3'-phospho-5'-adenylyl sulfate transmembrane transport"
            }
        },
        {
            "input_list": {
                "number_in_list": 2,
                "fold_enrichment": 7.020797817933856,
                "fdr": 0.15740880682824285,
                "expected": 0.2848679098679099,
                "pValue": 0.020281499482429244,
                "mapped_id_list": {"mapped_id": [
                    "Q8TB61",
                    "Q9H1N7"
                ]},
                "list_name": "upload_1",
                "plus_minus": "+"
            },
            "number_in_reference": 2,
            "term": {
                "id": "GO:1902558",
                "label": "5'-adenylyl sulfate transmembrane transport"
            }
        },
        {
            "input_list": {
                "number_in_list": 1,
                "fold_enrichment": 7.020797817933856,
                "fdr": 0.6064583170297158,
                "expected": 0.14243395493395494,
                "pValue": 0.1424339549279264,
                "mapped_id_list": {"mapped_id": "P17252"},
                "list_name": "upload_1",
                "plus_minus": "+"
            },
            "number_in_reference": 1,
            "term": {
                "id": "GO:0110063",
                "label": "positive regulation of angiotensin-activated signaling pathway"
            }
        },
        {
            "input_list": {
                "number_in_list": 2,
                "fold_enrichment": 7.020797817933856,
                "fdr": 0.15732870056522594,
                "expected": 0.2848679098679099,
                "pValue": 0.020281499482429244,
                "mapped_id_list": {"mapped_id": [
                    "P30519",
                    "P09601"
                ]},
                "list_name": "upload_1",
                "plus_minus": "+"
            },
            "number_in_reference": 2,
            "term": {
                "id": "GO:0006788",
                "label": "heme oxidation"
            }
        },
        {
            "input_list": {
                "number_in_list": 1,
                "fold_enrichment": 7.020797817933856,
                "fdr": 0.606288962570897,
                "expected": 0.14243395493395494,
                "pValue": 0.1424339549279264,
                "mapped_id_list": {"mapped_id": "Q9P2R7"},
                "list_name": "upload_1",
                "plus_minus": "+"
            },
            "number_in_reference": 1,
            "term": {
                "id": "GO:0006781",
                "label": "succinyl-CoA pathway"
            }
        },
        {
            "input_list": {
                "number_in_list": 1,
                "fold_enrichment": 7.020797817933856,
                "fdr": 0.6061197026706818,
                "expected": 0.14243395493395494,
                "pValue": 0.1424339549279264,
                "mapped_id_list": {"mapped_id": "P40261"},
                "list_name": "upload_1",
                "plus_minus": "+"
            },
            "number_in_reference": 1,
            "term": {
                "id": "GO:0006769",
                "label": "nicotinamide metabolic process"
            }
        },
        {
            "input_list": {
                "number_in_list": 1,
                "fold_enrichment": 7.020797817933856,
                "fdr": 0.6059505372498973,
                "expected": 0.14243395493395494,
                "pValue": 0.1424339549279264,
                "mapped_id_list": {"mapped_id": "Q99640"},
                "list_name": "upload_1",
                "plus_minus": "+"
            },
            "number_in_reference": 1,
            "term": {
                "id": "GO:0110031",
                "label": "negative regulation of G2/MI transition of meiotic cell cycle"
            }
        },
        {
            "input_list": {
                "number_in_list": 2,
                "fold_enrichment": 7.020797817933856,
                "fdr": 0.1572486757938296,
                "expected": 0.2848679098679099,
                "pValue": 0.020281499482429244,
                "mapped_id_list": {"mapped_id": [
                    "O95544",
                    "Q4G0N4"
                ]},
                "list_name": "upload_1",
                "plus_minus": "+"
            },
            "number_in_reference": 2,
            "term": {
                "id": "GO:0006741",
                "label": "NADP biosynthetic process"
            }
        },
        {
            "input_list": {
                "number_in_list": 1,
                "fold_enrichment": 7.020797817933856,
                "fdr": 0.6057814662294593,
                "expected": 0.14243395493395494,
                "pValue": 0.1424339549279264,
                "mapped_id_list": {"mapped_id": "P31749"},
                "list_name": "upload_1",
                "plus_minus": "+"
            },
            "number_in_reference": 1,
            "term": {
                "id": "GO:0110002",
                "label": "regulation of tRNA methylation"
            }
        },
        {
            "input_list": {
                "number_in_list": 3,
                "fold_enrichment": 7.020797817933856,
                "fdr": 0.03446188945201438,
                "expected": 0.42730186480186483,
                "pValue": 0.0028870847490797325,
                "mapped_id_list": {"mapped_id": [
                    "P42330",
                    "P51648",
                    "O60218"
                ]},
                "list_name": "upload_1",
                "plus_minus": "+"
            },
            "number_in_reference": 3,
            "term": {
                "id": "GO:0006714",
                "label": "sesquiterpenoid metabolic process"
            }
        },
        {
            "input_list": {
                "number_in_list": 3,
                "fold_enrichment": 7.020797817933856,
                "fdr": 0.03443492396731014,
                "expected": 0.42730186480186483,
                "pValue": 0.0028870847490797325,
                "mapped_id_list": {"mapped_id": [
                    "P08571",
                    "Q15399",
                    "O60603"
                ]},
                "list_name": "upload_1",
                "plus_minus": "+"
            },
            "number_in_reference": 3,
            "term": {
                "id": "GO:0071727",
                "label": "cellular response to triacyl bacterial lipopeptide"
            }
        },
        {
            "input_list": {
                "number_in_list": 3,
                "fold_enrichment": 7.020797817933856,
                "fdr": 0.034408000649118343,
                "expected": 0.42730186480186483,
                "pValue": 0.0028870847490797325,
                "mapped_id_list": {"mapped_id": [
                    "P08571",
                    "Q15399",
                    "O60603"
                ]},
                "list_name": "upload_1",
                "plus_minus": "+"
            },
            "number_in_reference": 3,
            "term": {
                "id": "GO:0071725",
                "label": "response to triacyl bacterial lipopeptide"
            }
        },
        {
            "input_list": {
                "number_in_list": 1,
                "fold_enrichment": 7.020797817933856,
                "fdr": 0.6056124895303716,
                "expected": 0.14243395493395494,
                "pValue": 0.1424339549279264,
                "mapped_id_list": {"mapped_id": "P00519"},
                "list_name": "upload_1",
                "plus_minus": "+"
            },
            "number_in_reference": 1,
            "term": {
                "id": "GO:0002333",
                "label": "transitional one stage B cell differentiation"
            }
        },
        {
            "input_list": {
                "number_in_list": 1,
                "fold_enrichment": 7.020797817933856,
                "fdr": 0.6054436070737262,
                "expected": 0.14243395493395494,
                "pValue": 0.1424339549279264,
                "mapped_id_list": {"mapped_id": "Q9H2M3"},
                "list_name": "upload_1",
                "plus_minus": "+"
            },
            "number_in_reference": 1,
            "term": {
                "id": "GO:0033477",
                "label": "S-methylmethionine metabolic process"
            }
        },
        {
            "input_list": {
                "number_in_list": 2,
                "fold_enrichment": 7.020797817933856,
                "fdr": 0.15716873238976561,
                "expected": 0.2848679098679099,
                "pValue": 0.020281499482429244,
                "mapped_id_list": {"mapped_id": [
                    "Q9Y226",
                    "Q8N695"
                ]},
                "list_name": "upload_1",
                "plus_minus": "+"
            },
            "number_in_reference": 2,
            "term": {
                "id": "GO:2001142",
                "label": "nicotinate transport"
            }
        },
        {
            "input_list": {
                "number_in_list": 1,
                "fold_enrichment": 7.020797817933856,
                "fdr": 0.6052748187807031,
                "expected": 0.14243395493395494,
                "pValue": 0.1424339549279264,
                "mapped_id_list": {"mapped_id": "P58397"},
                "list_name": "upload_1",
                "plus_minus": "+"
            },
            "number_in_reference": 1,
            "term": {
                "id": "GO:2001113",
                "label": "negative regulation of cellular response to hepatocyte growth factor stimulus"
            }
        },
        {
            "input_list": {
                "number_in_list": 1,
                "fold_enrichment": 7.020797817933856,
                "fdr": 0.6051061245725703,
                "expected": 0.14243395493395494,
                "pValue": 0.1424339549279264,
                "mapped_id_list": {"mapped_id": "P54764"},
                "list_name": "upload_1",
                "plus_minus": "+"
            },
            "number_in_reference": 1,
            "term": {
                "id": "GO:2001108",
                "label": "positive regulation of Rho guanyl-nucleotide exchange factor activity"
            }
        },
        {
            "input_list": {
                "number_in_list": 1,
                "fold_enrichment": 7.020797817933856,
                "fdr": 0.6049375243706833,
                "expected": 0.14243395493395494,
                "pValue": 0.1424339549279264,
                "mapped_id_list": {"mapped_id": "O60931"},
                "list_name": "upload_1",
                "plus_minus": "+"
            },
            "number_in_reference": 1,
            "term": {
                "id": "GO:0072158",
                "label": "proximal tubule morphogenesis"
            }
        },
        {
            "input_list": {
                "number_in_list": 1,
                "fold_enrichment": 7.020797817933856,
                "fdr": 0.6047690180964853,
                "expected": 0.14243395493395494,
                "pValue": 0.1424339549279264,
                "mapped_id_list": {"mapped_id": "Q06187"},
                "list_name": "upload_1",
                "plus_minus": "+"
            },
            "number_in_reference": 1,
            "term": {
                "id": "GO:0001812",
                "label": "positive regulation of type I hypersensitivity"
            }
        },
        {
            "input_list": {
                "number_in_list": 1,
                "fold_enrichment": 7.020797817933856,
                "fdr": 0.6046006056715072,
                "expected": 0.14243395493395494,
                "pValue": 0.1424339549279264,
                "mapped_id_list": {"mapped_id": "O15197"},
                "list_name": "upload_1",
                "plus_minus": "+"
            },
            "number_in_reference": 1,
            "term": {
                "id": "GO:0001806",
                "label": "type IV hypersensitivity"
            }
        },
        {
            "input_list": {
                "number_in_list": 1,
                "fold_enrichment": 7.020797817933856,
                "fdr": 0.604432287017367,
                "expected": 0.14243395493395494,
                "pValue": 0.1424339549279264,
                "mapped_id_list": {"mapped_id": "P00813"},
                "list_name": "upload_1",
                "plus_minus": "+"
            },
            "number_in_reference": 1,
            "term": {
                "id": "GO:0060169",
                "label": "negative regulation of adenosine receptor signaling pathway"
            }
        },
        {
            "input_list": {
                "number_in_list": 1,
                "fold_enrichment": 7.020797817933856,
                "fdr": 0.6042640620557702,
                "expected": 0.14243395493395494,
                "pValue": 0.1424339549279264,
                "mapped_id_list": {"mapped_id": "O75027"},
                "list_name": "upload_1",
                "plus_minus": "+"
            },
            "number_in_reference": 1,
            "term": {
                "id": "GO:1902497",
                "label": "iron-sulfur cluster transmembrane transport"
            }
        },
        {
            "input_list": {
                "number_in_list": 1,
                "fold_enrichment": 7.020797817933856,
                "fdr": 0.6040959307085092,
                "expected": 0.14243395493395494,
                "pValue": 0.1424339549279264,
                "mapped_id_list": {"mapped_id": "Q8N697"},
                "list_name": "upload_1",
                "plus_minus": "+"
            },
            "number_in_reference": 1,
            "term": {
                "id": "GO:0032974",
                "label": "amino acid transmembrane export from vacuole"
            }
        },
        {
            "input_list": {
                "number_in_list": 1,
                "fold_enrichment": 7.020797817933856,
                "fdr": 0.6039278928974637,
                "expected": 0.14243395493395494,
                "pValue": 0.1424339549279264,
                "mapped_id_list": {"mapped_id": "Q8WUX1"},
                "list_name": "upload_1",
                "plus_minus": "+"
            },
            "number_in_reference": 1,
            "term": {
                "id": "GO:0032973",
                "label": "amino acid export across plasma membrane"
            }
        },
        {
            "input_list": {
                "number_in_list": 1,
                "fold_enrichment": 7.020797817933856,
                "fdr": 0.6037599485446001,
                "expected": 0.14243395493395494,
                "pValue": 0.1424339549279264,
                "mapped_id_list": {"mapped_id": "Q96F10"},
                "list_name": "upload_1",
                "plus_minus": "+"
            },
            "number_in_reference": 1,
            "term": {
                "id": "GO:0032920",
                "label": "putrescine acetylation"
            }
        },
        {
            "input_list": {
                "number_in_list": 1,
                "fold_enrichment": 7.020797817933856,
                "fdr": 0.6035920975719717,
                "expected": 0.14243395493395494,
                "pValue": 0.1424339549279264,
                "mapped_id_list": {"mapped_id": "Q96F10"},
                "list_name": "upload_1",
                "plus_minus": "+"
            },
            "number_in_reference": 1,
            "term": {
                "id": "GO:0032919",
                "label": "spermine acetylation"
            }
        },
        {
            "input_list": {
                "number_in_list": 3,
                "fold_enrichment": 7.020797817933856,
                "fdr": 0.03438111939861122,
                "expected": 0.42730186480186483,
                "pValue": 0.0028870847490797325,
                "mapped_id_list": {"mapped_id": [
                    "Q86VE3",
                    "Q96F10",
                    "P21673"
                ]},
                "list_name": "upload_1",
                "plus_minus": "+"
            },
            "number_in_reference": 3,
            "term": {
                "id": "GO:0032918",
                "label": "spermidine acetylation"
            }
        },
        {
            "input_list": {
                "number_in_list": 3,
                "fold_enrichment": 7.020797817933856,
                "fdr": 0.034354280117269605,
                "expected": 0.42730186480186483,
                "pValue": 0.0028870847490797325,
                "mapped_id_list": {"mapped_id": [
                    "Q86VE3",
                    "Q96F10",
                    "P21673"
                ]},
                "list_name": "upload_1",
                "plus_minus": "+"
            },
            "number_in_reference": 3,
            "term": {
                "id": "GO:0032917",
                "label": "polyamine acetylation"
            }
        },
        {
            "input_list": {
                "number_in_list": 1,
                "fold_enrichment": 7.020797817933856,
                "fdr": 0.6034243399017183,
                "expected": 0.14243395493395494,
                "pValue": 0.1424339549279264,
                "mapped_id_list": {"mapped_id": "Q9NRA0"},
                "list_name": "upload_1",
                "plus_minus": "+"
            },
            "number_in_reference": 1,
            "term": {
                "id": "GO:0006669",
                "label": "sphinganine-1-phosphate biosynthetic process"
            }
        },
        {
            "input_list": {
                "number_in_list": 1,
                "fold_enrichment": 7.020797817933856,
                "fdr": 0.6032566754560662,
                "expected": 0.14243395493395494,
                "pValue": 0.1424339549279264,
                "mapped_id_list": {"mapped_id": "Q06136"},
                "list_name": "upload_1",
                "plus_minus": "+"
            },
            "number_in_reference": 1,
            "term": {
                "id": "GO:0006666",
                "label": "3-keto-sphinganine metabolic process"
            }
        },
        {
            "input_list": {
                "number_in_list": 4,
                "fold_enrichment": 7.020797817933856,
                "fdr": 0.006690930213721824,
                "expected": 0.5697358197358198,
                "pValue": 4.1085814341295203E-4,
                "mapped_id_list": {"mapped_id": [
                    "Q8N2K0",
                    "Q7Z5M8",
                    "Q9H3Z7",
                    "O95870"
                ]},
                "list_name": "upload_1",
                "plus_minus": "+"
            },
            "number_in_reference": 4,
            "term": {
                "id": "GO:0006660",
                "label": "phosphatidylserine catabolic process"
            }
        },
        {
            "input_list": {
                "number_in_list": 6,
                "fold_enrichment": 7.020797817933856,
                "fdr": 2.1441644345943973E-4,
                "expected": 0.8546037296037297,
                "pValue": 8.313331895593314E-6,
                "mapped_id_list": {"mapped_id": [
                    "P33527",
                    "Q9UNQ0",
                    "O15244",
                    "P08183",
                    "O15245",
                    "Q92887"
                ]},
                "list_name": "upload_1",
                "plus_minus": "+"
            },
            "number_in_reference": 6,
            "term": {
                "id": "GO:1990962",
                "label": "xenobiotic transport across blood-brain barrier"
            }
        },
        {
            "input_list": {
                "number_in_list": 2,
                "fold_enrichment": 7.020797817933856,
                "fdr": 0.15708887022899845,
                "expected": 0.2848679098679099,
                "pValue": 0.020281499482429244,
                "mapped_id_list": {"mapped_id": [
                    "P50440",
                    "Q14353"
                ]},
                "list_name": "upload_1",
                "plus_minus": "+"
            },
            "number_in_reference": 2,
            "term": {
                "id": "GO:0006601",
                "label": "creatine biosynthetic process"
            }
        },
        {
            "input_list": {
                "number_in_list": 1,
                "fold_enrichment": 7.020797817933856,
                "fdr": 0.6030891041573284,
                "expected": 0.14243395493395494,
                "pValue": 0.1424339549279264,
                "mapped_id_list": {"mapped_id": "Q9NQ11"},
                "list_name": "upload_1",
                "plus_minus": "+"
            },
            "number_in_reference": 1,
            "term": {
                "id": "GO:1990938",
                "label": "peptidyl-aspartic acid autophosphorylation"
            }
        },
        {
            "input_list": {
                "number_in_list": 1,
                "fold_enrichment": 7.020797817933856,
                "fdr": 0.602921625927904,
                "expected": 0.14243395493395494,
                "pValue": 0.1424339549279264,
                "mapped_id_list": {"mapped_id": "Q70HW3"},
                "list_name": "upload_1",
                "plus_minus": "+"
            },
            "number_in_reference": 1,
            "term": {
                "id": "GO:1901962",
                "label": "S-adenosyl-L-methionine transmembrane transport"
            }
        },
        {
            "input_list": {
                "number_in_list": 1,
                "fold_enrichment": 7.020797817933856,
                "fdr": 0.6027542406902783,
                "expected": 0.14243395493395494,
                "pValue": 0.1424339549279264,
                "mapped_id_list": {"mapped_id": "Q9BYT1"},
                "list_name": "upload_1",
                "plus_minus": "+"
            },
            "number_in_reference": 1,
            "term": {
                "id": "GO:0141013",
                "label": "purine nucleotide import into lysosome"
            }
        },
        {
            "input_list": {
                "number_in_list": 2,
                "fold_enrichment": 7.020797817933856,
                "fdr": 0.1570090891877445,
                "expected": 0.2848679098679099,
                "pValue": 0.020281499482429244,
                "mapped_id_list": {"mapped_id": [
                    "O00206",
                    "P49279"
                ]},
                "list_name": "upload_1",
                "plus_minus": "+"
            },
            "number_in_reference": 2,
            "term": {
                "id": "GO:0045342",
                "label": "MHC class II biosynthetic process"
            }
        },
        {
            "input_list": {
                "number_in_list": 1,
                "fold_enrichment": 7.020797817933856,
                "fdr": 0.6025869483670225,
                "expected": 0.14243395493395494,
                "pValue": 0.1424339549279264,
                "mapped_id_list": {"mapped_id": "Q02156"},
                "list_name": "upload_1",
                "plus_minus": "+"
            },
            "number_in_reference": 1,
            "term": {
                "id": "GO:2001031",
                "label": "positive regulation of cellular glucuronidation"
            }
        },
        {
            "input_list": {
                "number_in_list": 4,
                "fold_enrichment": 7.020797817933856,
                "fdr": 0.006683789413066838,
                "expected": 0.5697358197358198,
                "pValue": 4.1085814341295203E-4,
                "mapped_id_list": {"mapped_id": [
                    "O75936",
                    "P49189",
                    "Q9NVH6",
                    "P11310"
                ]},
                "list_name": "upload_1",
                "plus_minus": "+"
            },
            "number_in_reference": 4,
            "term": {
                "id": "GO:0045329",
                "label": "carnitine biosynthetic process"
            }
        },
        {
            "input_list": {
                "number_in_list": 1,
                "fold_enrichment": 7.020797817933856,
                "fdr": 0.6024197488807942,
                "expected": 0.14243395493395494,
                "pValue": 0.1424339549279264,
                "mapped_id_list": {"mapped_id": "Q8NBZ7"},
                "list_name": "upload_1",
                "plus_minus": "+"
            },
            "number_in_reference": 1,
            "term": {
                "id": "GO:0033320",
                "label": "UDP-D-xylose biosynthetic process"
            }
        },
        {
            "input_list": {
                "number_in_list": 1,
                "fold_enrichment": 7.020797817933856,
                "fdr": 0.6022526421543363,
                "expected": 0.14243395493395494,
                "pValue": 0.1424339549279264,
                "mapped_id_list": {"mapped_id": "P31749"},
                "list_name": "upload_1",
                "plus_minus": "+"
            },
            "number_in_reference": 1,
            "term": {
                "id": "GO:0019049",
                "label": "virus-mediated perturbation of host defense response"
            }
        },
        {
            "input_list": {
                "number_in_list": 1,
                "fold_enrichment": 7.020797817933856,
                "fdr": 0.6020856281104776,
                "expected": 0.14243395493395494,
                "pValue": 0.1424339549279264,
                "mapped_id_list": {"mapped_id": "Q8NBZ7"},
                "list_name": "upload_1",
                "plus_minus": "+"
            },
            "number_in_reference": 1,
            "term": {
                "id": "GO:0033319",
                "label": "UDP-D-xylose metabolic process"
            }
        },
        {
            "input_list": {
                "number_in_list": 1,
                "fold_enrichment": 7.020797817933856,
                "fdr": 0.6019187066721325,
                "expected": 0.14243395493395494,
                "pValue": 0.1424339549279264,
                "mapped_id_list": {"mapped_id": "P33981"},
                "list_name": "upload_1",
                "plus_minus": "+"
            },
            "number_in_reference": 1,
            "term": {
                "id": "GO:0033316",
                "label": "meiotic spindle assembly checkpoint signaling"
            }
        },
        {
            "input_list": {
                "number_in_list": 2,
                "fold_enrichment": 7.020797817933856,
                "fdr": 0.15692938914247154,
                "expected": 0.2848679098679099,
                "pValue": 0.020281499482429244,
                "mapped_id_list": {"mapped_id": [
                    "Q9UN76",
                    "Q9H598"
                ]},
                "list_name": "upload_1",
                "plus_minus": "+"
            },
            "number_in_reference": 2,
            "term": {
                "id": "GO:0001762",
                "label": "beta-alanine transport"
            }
        },
        {
            "input_list": {
                "number_in_list": 1,
                "fold_enrichment": 7.020797817933856,
                "fdr": 0.6017518777623011,
                "expected": 0.14243395493395494,
                "pValue": 0.1424339549279264,
                "mapped_id_list": {"mapped_id": "O43502"},
                "list_name": "upload_1",
                "plus_minus": "+"
            },
            "number_in_reference": 1,
            "term": {
                "id": "GO:0007066",
                "label": "female meiosis sister chromatid cohesion"
            }
        },
        {
            "input_list": {
                "number_in_list": 2,
                "fold_enrichment": 7.020797817933856,
                "fdr": 0.156849769969898,
                "expected": 0.2848679098679099,
                "pValue": 0.020281499482429244,
                "mapped_id_list": {"mapped_id": [
                    "P51648",
                    "Q9BY49"
                ]},
                "list_name": "upload_1",
                "plus_minus": "+"
            },
            "number_in_reference": 2,
            "term": {
                "id": "GO:0033306",
                "label": "phytol metabolic process"
            }
        },
        {
            "input_list": {
                "number_in_list": 1,
                "fold_enrichment": 7.020797817933856,
                "fdr": 0.6015851413040683,
                "expected": 0.14243395493395494,
                "pValue": 0.1424339549279264,
                "mapped_id_list": {"mapped_id": "Q9HD20"},
                "list_name": "upload_1",
                "plus_minus": "+"
            },
            "number_in_reference": 1,
            "term": {
                "id": "GO:0140569",
                "label": "extraction of mislocalized protein from ER membrane"
            }
        },
        {
            "input_list": {
                "number_in_list": 1,
                "fold_enrichment": 7.020797817933856,
                "fdr": 0.6014184972206045,
                "expected": 0.14243395493395494,
                "pValue": 0.1424339549279264,
                "mapped_id_list": {"mapped_id": "Q9NS82"},
                "list_name": "upload_1",
                "plus_minus": "+"
            },
            "number_in_reference": 1,
            "term": {
                "id": "GO:0060094",
                "label": "positive regulation of synaptic transmission, glycinergic"
            }
        },
        {
            "input_list": {
                "number_in_list": 2,
                "fold_enrichment": 7.020797817933856,
                "fdr": 0.15677023154699238,
                "expected": 0.2848679098679099,
                "pValue": 0.020281499482429244,
                "mapped_id_list": {"mapped_id": [
                    "P48067",
                    "Q9NS82"
                ]},
                "list_name": "upload_1",
                "plus_minus": "+"
            },
            "number_in_reference": 2,
            "term": {
                "id": "GO:0060092",
                "label": "regulation of synaptic transmission, glycinergic"
            }
        },
        {
            "input_list": {
                "number_in_list": 1,
                "fold_enrichment": 7.020797817933856,
                "fdr": 0.6012519454351654,
                "expected": 0.14243395493395494,
                "pValue": 0.1424339549279264,
                "mapped_id_list": {"mapped_id": "Q04759"},
                "list_name": "upload_1",
                "plus_minus": "+"
            },
            "number_in_reference": 1,
            "term": {
                "id": "GO:2000570",
                "label": "positive regulation of T-helper 2 cell activation"
            }
        },
        {
            "input_list": {
                "number_in_list": 1,
                "fold_enrichment": 7.020797817933856,
                "fdr": 0.6010854858710915,
                "expected": 0.14243395493395494,
                "pValue": 0.1424339549279264,
                "mapped_id_list": {"mapped_id": "Q04759"},
                "list_name": "upload_1",
                "plus_minus": "+"
            },
            "number_in_reference": 1,
            "term": {
                "id": "GO:2000569",
                "label": "regulation of T-helper 2 cell activation"
            }
        },
        {
            "input_list": {
                "number_in_list": 1,
                "fold_enrichment": 7.020797817933856,
                "fdr": 0.600919118451808,
                "expected": 0.14243395493395494,
                "pValue": 0.1424339549279264,
                "mapped_id_list": {"mapped_id": "Q9HD40"},
                "list_name": "upload_1",
                "plus_minus": "+"
            },
            "number_in_reference": 1,
            "term": {
                "id": "GO:0001717",
                "label": "conversion of seryl-tRNAsec to selenocys-tRNAsec"
            }
        },
        {
            "input_list": {
                "number_in_list": 1,
                "fold_enrichment": 7.020797817933856,
                "fdr": 0.6007528431008252,
                "expected": 0.14243395493395494,
                "pValue": 0.1424339549279264,
                "mapped_id_list": {"mapped_id": "O15146"},
                "list_name": "upload_1",
                "plus_minus": "+"
            },
            "number_in_reference": 1,
            "term": {
                "id": "GO:2000541",
                "label": "positive regulation of protein geranylgeranylation"
            }
        },
        {
            "input_list": {
                "number_in_list": 1,
                "fold_enrichment": 7.020797817933856,
                "fdr": 0.6005866597417379,
                "expected": 0.14243395493395494,
                "pValue": 0.1424339549279264,
                "mapped_id_list": {"mapped_id": "O15146"},
                "list_name": "upload_1",
                "plus_minus": "+"
            },
            "number_in_reference": 1,
            "term": {
                "id": "GO:2000539",
                "label": "regulation of protein geranylgeranylation"
            }
        },
        {
            "input_list": {
                "number_in_list": 3,
                "fold_enrichment": 7.020797817933856,
                "fdr": 0.03432748270688172,
                "expected": 0.42730186480186483,
                "pValue": 0.0028870847490797325,
                "mapped_id_list": {"mapped_id": [
                    "O14717",
                    "Q08J23",
                    "Q9UBP6"
                ]},
                "list_name": "upload_1",
                "plus_minus": "+"
            },
            "number_in_reference": 3,
            "term": {
                "id": "GO:1902371",
                "label": "negative regulation of tRNA catabolic process"
            }
        },
        {
            "input_list": {
                "number_in_list": 3,
                "fold_enrichment": 7.020797817933856,
                "fdr": 0.03430072706954198,
                "expected": 0.42730186480186483,
                "pValue": 0.0028870847490797325,
                "mapped_id_list": {"mapped_id": [
                    "O14717",
                    "Q08J23",
                    "Q9UBP6"
                ]},
                "list_name": "upload_1",
                "plus_minus": "+"
            },
            "number_in_reference": 3,
            "term": {
                "id": "GO:1902370",
                "label": "regulation of tRNA catabolic process"
            }
        },
        {
            "input_list": {
                "number_in_list": 1,
                "fold_enrichment": 7.020797817933856,
                "fdr": 0.6004205682982252,
                "expected": 0.14243395493395494,
                "pValue": 0.1424339549279264,
                "mapped_id_list": {"mapped_id": "Q9NR96"},
                "list_name": "upload_1",
                "plus_minus": "+"
            },
            "number_in_reference": 1,
            "term": {
                "id": "GO:1902350",
                "label": "cellular response to chloroquine"
            }
        },
        {
            "input_list": {
                "number_in_list": 1,
                "fold_enrichment": 7.020797817933856,
                "fdr": 0.6002545686940509,
                "expected": 0.14243395493395494,
                "pValue": 0.1424339549279264,
                "mapped_id_list": {"mapped_id": "P54886"},
                "list_name": "upload_1",
                "plus_minus": "+"
            },
            "number_in_reference": 1,
            "term": {
                "id": "GO:0006592",
                "label": "ornithine biosynthetic process"
            }
        },
        {
            "input_list": {
                "number_in_list": 1,
                "fold_enrichment": 7.020797817933856,
                "fdr": 0.6000886608530631,
                "expected": 0.14243395493395494,
                "pValue": 0.1424339549279264,
                "mapped_id_list": {"mapped_id": "Q9NZC3"},
                "list_name": "upload_1",
                "plus_minus": "+"
            },
            "number_in_reference": 1,
            "term": {
                "id": "GO:0006580",
                "label": "ethanolamine metabolic process"
            }
        },
        {
            "input_list": {
                "number_in_list": 2,
                "fold_enrichment": 7.020797817933856,
                "fdr": 0.1566907737509726,
                "expected": 0.2848679098679099,
                "pValue": 0.020281499482429244,
                "mapped_id_list": {"mapped_id": [
                    "Q9Y2C9",
                    "O60603"
                ]},
                "list_name": "upload_1",
                "plus_minus": "+"
            },
            "number_in_reference": 2,
            "term": {
                "id": "GO:0038124",
                "label": "toll-like receptor TLR6:TLR2 signaling pathway"
            }
        },
        {
            "input_list": {
                "number_in_list": 2,
                "fold_enrichment": 7.020797817933856,
                "fdr": 0.15661139645930544,
                "expected": 0.2848679098679099,
                "pValue": 0.020281499482429244,
                "mapped_id_list": {"mapped_id": [
                    "P35670",
                    "Q04656"
                ]},
                "list_name": "upload_1",
                "plus_minus": "+"
            },
            "number_in_reference": 2,
            "term": {
                "id": "GO:0060003",
                "label": "copper ion export"
            }
        },
        {
            "input_list": {
                "number_in_list": 1,
                "fold_enrichment": 7.020797817933856,
                "fdr": 0.5999228446991938,
                "expected": 0.14243395493395494,
                "pValue": 0.1424339549279264,
                "mapped_id_list": {"mapped_id": "Q9Y6M5"},
                "list_name": "upload_1",
                "plus_minus": "+"
            },
            "number_in_reference": 1,
            "term": {
                "id": "GO:0071584",
                "label": "negative regulation of zinc ion transmembrane import"
            }
        },
        {
            "input_list": {
                "number_in_list": 1,
                "fold_enrichment": 7.020797817933856,
                "fdr": 0.5997571201564592,
                "expected": 0.14243395493395494,
                "pValue": 0.1424339549279264,
                "mapped_id_list": {"mapped_id": "Q9Y6M5"},
                "list_name": "upload_1",
                "plus_minus": "+"
            },
            "number_in_reference": 1,
            "term": {
                "id": "GO:0071583",
                "label": "negative regulation of zinc ion transmembrane transport"
            }
        },
        {
            "input_list": {
                "number_in_list": 1,
                "fold_enrichment": 7.020797817933856,
                "fdr": 0.5995914871489595,
                "expected": 0.14243395493395494,
                "pValue": 0.1424339549279264,
                "mapped_id_list": {"mapped_id": "Q9Y6M5"},
                "list_name": "upload_1",
                "plus_minus": "+"
            },
            "number_in_reference": 1,
            "term": {
                "id": "GO:0071582",
                "label": "negative regulation of zinc ion transport"
            }
        },
        {
            "input_list": {
                "number_in_list": 1,
                "fold_enrichment": 7.020797817933856,
                "fdr": 0.5994259456008786,
                "expected": 0.14243395493395494,
                "pValue": 0.1424339549279264,
                "mapped_id_list": {"mapped_id": "Q9Y6M5"},
                "list_name": "upload_1",
                "plus_minus": "+"
            },
            "number_in_reference": 1,
            "term": {
                "id": "GO:0071581",
                "label": "regulation of zinc ion transmembrane import"
            }
        },
        {
            "input_list": {
                "number_in_list": 1,
                "fold_enrichment": 7.020797817933856,
                "fdr": 0.5992604954364842,
                "expected": 0.14243395493395494,
                "pValue": 0.1424339549279264,
                "mapped_id_list": {"mapped_id": "Q9Y6M5"},
                "list_name": "upload_1",
                "plus_minus": "+"
            },
            "number_in_reference": 1,
            "term": {
                "id": "GO:0071580",
                "label": "regulation of zinc ion transmembrane transport"
            }
        },
        {
            "input_list": {
                "number_in_list": 6,
                "fold_enrichment": 7.020797817933856,
                "fdr": 2.1405425352116365E-4,
                "expected": 0.8546037296037297,
                "pValue": 8.313331895593314E-6,
                "mapped_id_list": {"mapped_id": [
                    "P35914",
                    "P26440",
                    "Q96RQ3",
                    "Q8TB92",
                    "Q13825",
                    "Q9HCC0"
                ]},
                "list_name": "upload_1",
                "plus_minus": "+"
            },
            "number_in_reference": 6,
            "term": {
                "id": "GO:0006552",
                "label": "leucine catabolic process"
            }
        },
        {
            "input_list": {
                "number_in_list": 2,
                "fold_enrichment": 7.020797817933856,
                "fdr": 0.1565320995497058,
                "expected": 0.2848679098679099,
                "pValue": 0.020281499482429244,
                "mapped_id_list": {"mapped_id": [
                    "Q9Y6M5",
                    "Q6NXT4"
                ]},
                "list_name": "upload_1",
                "plus_minus": "+"
            },
            "number_in_reference": 2,
            "term": {
                "id": "GO:0071579",
                "label": "regulation of zinc ion transport"
            }
        },
        {
            "input_list": {
                "number_in_list": 2,
                "fold_enrichment": 7.020797817933856,
                "fdr": 0.15645288290013612,
                "expected": 0.2848679098679099,
                "pValue": 0.020281499482429244,
                "mapped_id_list": {"mapped_id": [
                    "Q05329",
                    "Q99259"
                ]},
                "list_name": "upload_1",
                "plus_minus": "+"
            },
            "number_in_reference": 2,
            "term": {
                "id": "GO:0006540",
                "label": "glutamate decarboxylation to succinate"
            }
        },
        {
            "input_list": {
                "number_in_list": 3,
                "fold_enrichment": 7.020797817933856,
                "fdr": 0.03427401310764981,
                "expected": 0.42730186480186483,
                "pValue": 0.0028870847490797325,
                "mapped_id_list": {"mapped_id": [
                    "Q99489",
                    "P00505",
                    "P17174"
                ]},
                "list_name": "upload_1",
                "plus_minus": "+"
            },
            "number_in_reference": 3,
            "term": {
                "id": "GO:0006533",
                "label": "aspartate catabolic process"
            }
        },
        {
            "input_list": {
                "number_in_list": 1,
                "fold_enrichment": 7.020797817933856,
                "fdr": 0.5990951365801276,
                "expected": 0.14243395493395494,
                "pValue": 0.1424339549279264,
                "mapped_id_list": {"mapped_id": "Q9H0A0"},
                "list_name": "upload_1",
                "plus_minus": "+"
            },
            "number_in_reference": 1,
            "term": {
                "id": "GO:1990884",
                "label": "RNA acetylation"
            }
        },
        {
            "input_list": {
                "number_in_list": 3,
                "fold_enrichment": 7.020797817933856,
                "fdr": 0.034247340723908455,
                "expected": 0.42730186480186483,
                "pValue": 0.0028870847490797325,
                "mapped_id_list": {"mapped_id": [
                    "Q8NHS2",
                    "P00505",
                    "P17174"
                ]},
                "list_name": "upload_1",
                "plus_minus": "+"
            },
            "number_in_reference": 3,
            "term": {
                "id": "GO:0006532",
                "label": "aspartate biosynthetic process"
            }
        },
        {
            "input_list": {
                "number_in_list": 1,
                "fold_enrichment": 7.020797817933856,
                "fdr": 0.5989298689562433,
                "expected": 0.14243395493395494,
                "pValue": 0.1424339549279264,
                "mapped_id_list": {"mapped_id": "Q9H0A0"},
                "list_name": "upload_1",
                "plus_minus": "+"
            },
            "number_in_reference": 1,
            "term": {
                "id": "GO:1990882",
                "label": "rRNA acetylation"
            }
        },
        {
            "input_list": {
                "number_in_list": 5,
                "fold_enrichment": 7.020797817933856,
                "fdr": 0.0011879722545892204,
                "expected": 0.7121697746697747,
                "pValue": 5.8451695266149395E-5,
                "mapped_id_list": {"mapped_id": [
                    "P21549",
                    "Q8TD30",
                    "Q9BYV1",
                    "P24298",
                    "P14920"
                ]},
                "list_name": "upload_1",
                "plus_minus": "+"
            },
            "number_in_reference": 5,
            "term": {
                "id": "GO:0006524",
                "label": "alanine catabolic process"
            }
        },
        {
            "input_list": {
                "number_in_list": 5,
                "fold_enrichment": 7.020797817933856,
                "fdr": 0.0011863904007215916,
                "expected": 0.7121697746697747,
                "pValue": 5.8451695266149395E-5,
                "mapped_id_list": {"mapped_id": [
                    "P21549",
                    "Q8TD30",
                    "Q9BYV1",
                    "P24298",
                    "P14920"
                ]},
                "list_name": "upload_1",
                "plus_minus": "+"
            },
            "number_in_reference": 5,
            "term": {
                "id": "GO:0006522",
                "label": "alanine metabolic process"
            }
        },
        {
            "input_list": {
                "number_in_list": 1,
                "fold_enrichment": 7.020797817933856,
                "fdr": 0.5987646924893497,
                "expected": 0.14243395493395494,
                "pValue": 0.1424339549279264,
                "mapped_id_list": {"mapped_id": "Q14032"},
                "list_name": "upload_1",
                "plus_minus": "+"
            },
            "number_in_reference": 1,
            "term": {
                "id": "GO:0002152",
                "label": "bile acid conjugation"
            }
        },
        {
            "input_list": {
                "number_in_list": 2,
                "fold_enrichment": 7.020797817933856,
                "fdr": 0.15637374638880575,
                "expected": 0.2848679098679099,
                "pValue": 0.020281499482429244,
                "mapped_id_list": {"mapped_id": [
                    "Q96NT5",
                    "P41440"
                ]},
                "list_name": "upload_1",
                "plus_minus": "+"
            },
            "number_in_reference": 2,
            "term": {
                "id": "GO:0051958",
                "label": "methotrexate transport"
            }
        },
        {
            "input_list": {
                "number_in_list": 1,
                "fold_enrichment": 7.020797817933856,
                "fdr": 0.598599607104048,
                "expected": 0.14243395493395494,
                "pValue": 0.1424339549279264,
                "mapped_id_list": {"mapped_id": "Q5VTY9"},
                "list_name": "upload_1",
                "plus_minus": "+"
            },
            "number_in_reference": 1,
            "term": {
                "id": "GO:0006500",
                "label": "N-terminal protein palmitoylation"
            }
        },
        {
            "input_list": {
                "number_in_list": 4,
                "fold_enrichment": 7.020797817933856,
                "fdr": 0.006676663837999603,
                "expected": 0.5697358197358198,
                "pValue": 4.1085814341295203E-4,
                "mapped_id_list": {"mapped_id": [
                    "P48065",
                    "P48066",
                    "Q9NSD5",
                    "P30531"
                ]},
                "list_name": "upload_1",
                "plus_minus": "+"
            },
            "number_in_reference": 4,
            "term": {
                "id": "GO:0051936",
                "label": "gamma-aminobutyric acid reuptake"
            }
        },
        {
            "input_list": {
                "number_in_list": 1,
                "fold_enrichment": 7.020797817933856,
                "fdr": 0.5984346127250226,
                "expected": 0.14243395493395494,
                "pValue": 0.1424339549279264,
                "mapped_id_list": {"mapped_id": "Q9H649"},
                "list_name": "upload_1",
                "plus_minus": "+"
            },
            "number_in_reference": 1,
            "term": {
                "id": "GO:0002127",
                "label": "tRNA wobble base cytosine methylation"
            }
        },
        {
            "input_list": {
                "number_in_list": 1,
                "fold_enrichment": 7.020797817933856,
                "fdr": 0.5982697092770412,
                "expected": 0.14243395493395494,
                "pValue": 0.1424339549279264,
                "mapped_id_list": {"mapped_id": "P42898"},
                "list_name": "upload_1",
                "plus_minus": "+"
            },
            "number_in_reference": 1,
            "term": {
                "id": "GO:0033274",
                "label": "response to vitamin B2"
            }
        },
        {
            "input_list": {
                "number_in_list": 1,
                "fold_enrichment": 7.020797817933856,
                "fdr": 0.5981048966849538,
                "expected": 0.14243395493395494,
                "pValue": 0.1424339549279264,
                "mapped_id_list": {"mapped_id": "Q9H237"},
                "list_name": "upload_1",
                "plus_minus": "+"
            },
            "number_in_reference": 1,
            "term": {
                "id": "GO:0045234",
                "label": "protein palmitoleylation"
            }
        },
        {
            "input_list": {
                "number_in_list": 3,
                "fold_enrichment": 7.020797817933856,
                "fdr": 0.03422070982132377,
                "expected": 0.42730186480186483,
                "pValue": 0.0028870847490797325,
                "mapped_id_list": {"mapped_id": [
                    "O00219",
                    "Q92819",
                    "Q92839"
                ]},
                "list_name": "upload_1",
                "plus_minus": "+"
            },
            "number_in_reference": 3,
            "term": {
                "id": "GO:0045226",
                "label": "extracellular polysaccharide biosynthetic process"
            }
        },
        {
            "input_list": {
                "number_in_list": 1,
                "fold_enrichment": 7.020797817933856,
                "fdr": 0.5979401748736938,
                "expected": 0.14243395493395494,
                "pValue": 0.1424339549279264,
                "mapped_id_list": {"mapped_id": "P52333"},
                "list_name": "upload_1",
                "plus_minus": "+"
            },
            "number_in_reference": 1,
            "term": {
                "id": "GO:0045221",
                "label": "negative regulation of FasL production"
            }
        },
        {
            "input_list": {
                "number_in_list": 1,
                "fold_enrichment": 7.020797817933856,
                "fdr": 0.597775543768277,
                "expected": 0.14243395493395494,
                "pValue": 0.1424339549279264,
                "mapped_id_list": {"mapped_id": "P52333"},
                "list_name": "upload_1",
                "plus_minus": "+"
            },
            "number_in_reference": 1,
            "term": {
                "id": "GO:0045219",
                "label": "regulation of FasL production"
            }
        },
        {
            "input_list": {
                "number_in_list": 1,
                "fold_enrichment": 7.020797817933856,
                "fdr": 0.5976110032938019,
                "expected": 0.14243395493395494,
                "pValue": 0.1424339549279264,
                "mapped_id_list": {"mapped_id": "P23634"},
                "list_name": "upload_1",
                "plus_minus": "+"
            },
            "number_in_reference": 1,
            "term": {
                "id": "GO:0033242",
                "label": "negative regulation of amine catabolic process"
            }
        },
        {
            "input_list": {
                "number_in_list": 1,
                "fold_enrichment": 7.020797817933856,
                "fdr": 0.5974465533754492,
                "expected": 0.14243395493395494,
                "pValue": 0.1424339549279264,
                "mapped_id_list": {"mapped_id": "P23634"},
                "list_name": "upload_1",
                "plus_minus": "+"
            },
            "number_in_reference": 1,
            "term": {
                "id": "GO:0033241",
                "label": "regulation of amine catabolic process"
            }
        },
        {
            "input_list": {
                "number_in_list": 1,
                "fold_enrichment": 7.020797817933856,
                "fdr": 0.597282193938482,
                "expected": 0.14243395493395494,
                "pValue": 0.1424339549279264,
                "mapped_id_list": {"mapped_id": "Q9UM73"},
                "list_name": "upload_1",
                "plus_minus": "+"
            },
            "number_in_reference": 1,
            "term": {
                "id": "GO:0090648",
                "label": "response to environmental enrichment"
            }
        },
        {
            "input_list": {
                "number_in_list": 1,
                "fold_enrichment": 7.020797817933856,
                "fdr": 0.5971179249082459,
                "expected": 0.14243395493395494,
                "pValue": 0.1424339549279264,
                "mapped_id_list": {"mapped_id": "Q15067"},
                "list_name": "upload_1",
                "plus_minus": "+"
            },
            "number_in_reference": 1,
            "term": {
                "id": "GO:0140493",
                "label": "very long-chain fatty acid beta-oxidation"
            }
        },
        {
            "input_list": {
                "number_in_list": 1,
                "fold_enrichment": 7.020797817933856,
                "fdr": 0.5969537462101683,
                "expected": 0.14243395493395494,
                "pValue": 0.1424339549279264,
                "mapped_id_list": {"mapped_id": "O75027"},
                "list_name": "upload_1",
                "plus_minus": "+"
            },
            "number_in_reference": 1,
            "term": {
                "id": "GO:0140466",
                "label": "iron-sulfur cluster export from the mitochondrion"
            }
        },
        {
            "input_list": {
                "number_in_list": 2,
                "fold_enrichment": 7.020797817933856,
                "fdr": 0.15629468989417036,
                "expected": 0.2848679098679099,
                "pValue": 0.020281499482429244,
                "mapped_id_list": {"mapped_id": [
                    "Q99624",
                    "Q9H2H9"
                ]},
                "list_name": "upload_1",
                "plus_minus": "+"
            },
            "number_in_reference": 2,
            "term": {
                "id": "GO:2000487",
                "label": "positive regulation of glutamine transport"
            }
        },
        {
            "input_list": {
                "number_in_list": 1,
                "fold_enrichment": 7.020797817933856,
                "fdr": 0.5967896577697587,
                "expected": 0.14243395493395494,
                "pValue": 0.1424339549279264,
                "mapped_id_list": {"mapped_id": "Q8N9L9"},
                "list_name": "upload_1",
                "plus_minus": "+"
            },
            "number_in_reference": 1,
            "term": {
                "id": "GO:0032789",
                "label": "unsaturated monocarboxylic acid metabolic process"
            }
        },
        {
            "input_list": {
                "number_in_list": 1,
                "fold_enrichment": 7.020797817933856,
                "fdr": 0.5966256595126085,
                "expected": 0.14243395493395494,
                "pValue": 0.1424339549279264,
                "mapped_id_list": {"mapped_id": "Q8N9L9"},
                "list_name": "upload_1",
                "plus_minus": "+"
            },
            "number_in_reference": 1,
            "term": {
                "id": "GO:0032788",
                "label": "saturated monocarboxylic acid metabolic process"
            }
        },
        {
            "input_list": {
                "number_in_list": 2,
                "fold_enrichment": 7.020797817933856,
                "fdr": 0.15621571329493125,
                "expected": 0.2848679098679099,
                "pValue": 0.020281499482429244,
                "mapped_id_list": {"mapped_id": [
                    "Q16853",
                    "O60260"
                ]},
                "list_name": "upload_1",
                "plus_minus": "+"
            },
            "number_in_reference": 2,
            "term": {
                "id": "GO:1902283",
                "label": "negative regulation of primary amine oxidase activity"
            }
        },
        {
            "input_list": {
                "number_in_list": 3,
                "fold_enrichment": 7.020797817933856,
                "fdr": 0.03419412030320308,
                "expected": 0.42730186480186483,
                "pValue": 0.0028870847490797325,
                "mapped_id_list": {"mapped_id": [
                    "Q9UN76",
                    "O76082",
                    "O15245"
                ]},
                "list_name": "upload_1",
                "plus_minus": "+"
            },
            "number_in_reference": 3,
            "term": {
                "id": "GO:1902270",
                "label": "(R)-carnitine transmembrane transport"
            }
        },
        {
            "input_list": {
                "number_in_list": 1,
                "fold_enrichment": 7.020797817933856,
                "fdr": 0.5964617513643907,
                "expected": 0.14243395493395494,
                "pValue": 0.1424339549279264,
                "mapped_id_list": {"mapped_id": "P43405"},
                "list_name": "upload_1",
                "plus_minus": "+"
            },
            "number_in_reference": 1,
            "term": {
                "id": "GO:0032752",
                "label": "positive regulation of interleukin-3 production"
            }
        },
        {
            "input_list": {
                "number_in_list": 1,
                "fold_enrichment": 7.020797817933856,
                "fdr": 0.5962979332508602,
                "expected": 0.14243395493395494,
                "pValue": 0.1424339549279264,
                "mapped_id_list": {"mapped_id": "Q9UIK4"},
                "list_name": "upload_1",
                "plus_minus": "+"
            },
            "number_in_reference": 1,
            "term": {
                "id": "GO:2000424",
                "label": "positive regulation of eosinophil chemotaxis"
            }
        },
        {
            "input_list": {
                "number_in_list": 1,
                "fold_enrichment": 7.020797817933856,
                "fdr": 0.5961342050978534,
                "expected": 0.14243395493395494,
                "pValue": 0.1424339549279264,
                "mapped_id_list": {"mapped_id": "Q9UIK4"},
                "list_name": "upload_1",
                "plus_minus": "+"
            },
            "number_in_reference": 1,
            "term": {
                "id": "GO:2000422",
                "label": "regulation of eosinophil chemotaxis"
            }
        },
        {
            "input_list": {
                "number_in_list": 3,
                "fold_enrichment": 7.020797817933856,
                "fdr": 0.03416757207315401,
                "expected": 0.42730186480186483,
                "pValue": 0.0028870847490797325,
                "mapped_id_list": {"mapped_id": [
                    "P54368",
                    "O95190",
                    "Q9UMX2"
                ]},
                "list_name": "upload_1",
                "plus_minus": "+"
            },
            "number_in_reference": 3,
            "term": {
                "id": "GO:1902268",
                "label": "negative regulation of polyamine transmembrane transport"
            }
        },
        {
            "input_list": {
                "number_in_list": 2,
                "fold_enrichment": 7.020797817933856,
                "fdr": 0.15613681647003483,
                "expected": 0.2848679098679099,
                "pValue": 0.020281499482429244,
                "mapped_id_list": {"mapped_id": [
                    "Q9BV86",
                    "Q5VVY1"
                ]},
                "list_name": "upload_1",
                "plus_minus": "+"
            },
            "number_in_reference": 2,
            "term": {
                "id": "GO:0006480",
                "label": "N-terminal protein amino acid methylation"
            }
        },
        {
            "input_list": {
                "number_in_list": 1,
                "fold_enrichment": 7.020797817933856,
                "fdr": 0.595970566831288,
                "expected": 0.14243395493395494,
                "pValue": 0.1424339549279264,
                "mapped_id_list": {"mapped_id": "Q02790"},
                "list_name": "upload_1",
                "plus_minus": "+"
            },
            "number_in_reference": 1,
            "term": {
                "id": "GO:0006463",
                "label": "steroid hormone receptor complex assembly"
            }
        },
        {
            "input_list": {
                "number_in_list": 1,
                "fold_enrichment": 7.020797817933856,
                "fdr": 0.5958070183771631,
                "expected": 0.14243395493395494,
                "pValue": 0.1424339549279264,
                "mapped_id_list": {"mapped_id": "P31645"},
                "list_name": "upload_1",
                "plus_minus": "+"
            },
            "number_in_reference": 1,
            "term": {
                "id": "GO:0014064",
                "label": "positive regulation of serotonin secretion"
            }
        },
        {
            "input_list": {
                "number_in_list": 1,
                "fold_enrichment": 7.020797817933856,
                "fdr": 0.5956435596615589,
                "expected": 0.14243395493395494,
                "pValue": 0.1424339549279264,
                "mapped_id_list": {"mapped_id": "P58397"},
                "list_name": "upload_1",
                "plus_minus": "+"
            },
            "number_in_reference": 1,
            "term": {
                "id": "GO:1902203",
                "label": "negative regulation of hepatocyte growth factor receptor signaling pathway"
            }
        },
        {
            "input_list": {
                "number_in_list": 8,
                "fold_enrichment": 7.020797817933856,
                "fdr": 6.171229203281201E-6,
                "expected": 1.1394716394716395,
                "pValue": 1.6801549034715597E-7,
                "mapped_id_list": {"mapped_id": [
                    "Q5VWZ2",
                    "Q9NUJ1",
                    "Q5VST6",
                    "O95372",
                    "Q96GS6",
                    "Q6PCB6",
                    "P50897",
                    "O75608"
                ]},
                "list_name": "upload_1",
                "plus_minus": "+"
            },
            "number_in_reference": 8,
            "term": {
                "id": "GO:0002084",
                "label": "protein depalmitoylation"
            }
        },
        {
            "input_list": {
                "number_in_list": 8,
                "fold_enrichment": 7.020797817933856,
                "fdr": 6.15639451769639E-6,
                "expected": 1.1394716394716395,
                "pValue": 1.6801549034715597E-7,
                "mapped_id_list": {"mapped_id": [
                    "Q9NXG6",
                    "O15460",
                    "Q7Z4N8",
                    "Q9H6Z9",
                    "Q9GZT9",
                    "P07237",
                    "Q96KS0",
                    "P13674"
                ]},
                "list_name": "upload_1",
                "plus_minus": "+"
            },
            "number_in_reference": 8,
            "term": {
                "id": "GO:0018401",
                "label": "peptidyl-proline hydroxylation to 4-hydroxy-L-proline"
            }
        },
        {
            "input_list": {
                "number_in_list": 3,
                "fold_enrichment": 7.020797817933856,
                "fdr": 0.03414106503508329,
                "expected": 0.42730186480186483,
                "pValue": 0.0028870847490797325,
                "mapped_id_list": {"mapped_id": [
                    "A2RTX5",
                    "P26639",
                    "Q9BW92"
                ]},
                "list_name": "upload_1",
                "plus_minus": "+"
            },
            "number_in_reference": 3,
            "term": {
                "id": "GO:0006435",
                "label": "threonyl-tRNA aminoacylation"
            }
        },
        {
            "input_list": {
                "number_in_list": 1,
                "fold_enrichment": 7.020797817933856,
                "fdr": 0.595480190610637,
                "expected": 0.14243395493395494,
                "pValue": 0.1424339549279264,
                "mapped_id_list": {"mapped_id": "O00418"},
                "list_name": "upload_1",
                "plus_minus": "+"
            },
            "number_in_reference": 1,
            "term": {
                "id": "GO:0071454",
                "label": "cellular response to anoxia"
            }
        },
        {
            "input_list": {
                "number_in_list": 1,
                "fold_enrichment": 7.020797817933856,
                "fdr": 0.5953169111506394,
                "expected": 0.14243395493395494,
                "pValue": 0.1424339549279264,
                "mapped_id_list": {"mapped_id": "P10620"},
                "list_name": "upload_1",
                "plus_minus": "+"
            },
            "number_in_reference": 1,
            "term": {
                "id": "GO:0071449",
                "label": "cellular response to lipid hydroperoxide"
            }
        },
        {
            "input_list": {
                "number_in_list": 3,
                "fold_enrichment": 7.020797817933856,
                "fdr": 0.03411459909319563,
                "expected": 0.42730186480186483,
                "pValue": 0.0028870847490797325,
                "mapped_id_list": {"mapped_id": [
                    "Q9BTE6",
                    "Q5JTZ9",
                    "P49588"
                ]},
                "list_name": "upload_1",
                "plus_minus": "+"
            },
            "number_in_reference": 3,
            "term": {
                "id": "GO:0006419",
                "label": "alanyl-tRNA aminoacylation"
            }
        },
        {
            "input_list": {
                "number_in_list": 3,
                "fold_enrichment": 7.020797817933856,
                "fdr": 0.034088174151992535,
                "expected": 0.42730186480186483,
                "pValue": 0.0028870847490797325,
                "mapped_id_list": {"mapped_id": [
                    "Q9H172",
                    "P78536",
                    "P45844"
                ]},
                "list_name": "upload_1",
                "plus_minus": "+"
            },
            "number_in_reference": 3,
            "term": {
                "id": "GO:0071403",
                "label": "cellular response to high density lipoprotein particle stimulus"
            }
        },
        {
            "input_list": {
                "number_in_list": 1,
                "fold_enrichment": 7.020797817933856,
                "fdr": 0.5951537212078899,
                "expected": 0.14243395493395494,
                "pValue": 0.1424339549279264,
                "mapped_id_list": {"mapped_id": "P09848"},
                "list_name": "upload_1",
                "plus_minus": "+"
            },
            "number_in_reference": 1,
            "term": {
                "id": "GO:0005990",
                "label": "lactose catabolic process"
            }
        },
        {
            "input_list": {
                "number_in_list": 1,
                "fold_enrichment": 7.020797817933856,
                "fdr": 0.594990620708792,
                "expected": 0.14243395493395494,
                "pValue": 0.1424339549279264,
                "mapped_id_list": {"mapped_id": "P04183"},
                "list_name": "upload_1",
                "plus_minus": "+"
            },
            "number_in_reference": 1,
            "term": {
                "id": "GO:0090592",
                "label": "DNA synthesis involved in DNA replication"
            }
        },
        {
            "input_list": {
                "number_in_list": 1,
                "fold_enrichment": 7.020797817933856,
                "fdr": 0.5948276095798307,
                "expected": 0.14243395493395494,
                "pValue": 0.1424339549279264,
                "mapped_id_list": {"mapped_id": "P09848"},
                "list_name": "upload_1",
                "plus_minus": "+"
            },
            "number_in_reference": 1,
            "term": {
                "id": "GO:1901733",
                "label": "quercetin catabolic process"
            }
        },
        {
            "input_list": {
                "number_in_list": 1,
                "fold_enrichment": 7.020797817933856,
                "fdr": 0.5946646877475711,
                "expected": 0.14243395493395494,
                "pValue": 0.1424339549279264,
                "mapped_id_list": {"mapped_id": "P09848"},
                "list_name": "upload_1",
                "plus_minus": "+"
            },
            "number_in_reference": 1,
            "term": {
                "id": "GO:1901732",
                "label": "quercetin metabolic process"
            }
        },
        {
            "input_list": {
                "number_in_list": 1,
                "fold_enrichment": 7.020797817933856,
                "fdr": 0.5945018551386588,
                "expected": 0.14243395493395494,
                "pValue": 0.1424339549279264,
                "mapped_id_list": {"mapped_id": "P22309"},
                "list_name": "upload_1",
                "plus_minus": "+"
            },
            "number_in_reference": 1,
            "term": {
                "id": "GO:0070980",
                "label": "biphenyl catabolic process"
            }
        },
        {
            "input_list": {
                "number_in_list": 2,
                "fold_enrichment": 7.020797817933856,
                "fdr": 0.15605799929867187,
                "expected": 0.2848679098679099,
                "pValue": 0.020281499482429244,
                "mapped_id_list": {"mapped_id": [
                    "Q6PCB7",
                    "Q6P1M0"
                ]},
                "list_name": "upload_1",
                "plus_minus": "+"
            },
            "number_in_reference": 2,
            "term": {
                "id": "GO:0001579",
                "label": "medium-chain fatty acid transport"
            }
        },
        {
            "input_list": {
                "number_in_list": 1,
                "fold_enrichment": 7.020797817933856,
                "fdr": 0.5943391116798199,
                "expected": 0.14243395493395494,
                "pValue": 0.1424339549279264,
                "mapped_id_list": {"mapped_id": "Q13546"},
                "list_name": "upload_1",
                "plus_minus": "+"
            },
            "number_in_reference": 1,
            "term": {
                "id": "GO:0070926",
                "label": "regulation of ATP:ADP antiporter activity"
            }
        },
        {
            "input_list": {
                "number_in_list": 1,
                "fold_enrichment": 7.020797817933856,
                "fdr": 0.5941764572978605,
                "expected": 0.14243395493395494,
                "pValue": 0.1424339549279264,
                "mapped_id_list": {"mapped_id": "Q8NA29"},
                "list_name": "upload_1",
                "plus_minus": "+"
            },
            "number_in_reference": 1,
            "term": {
                "id": "GO:0140329",
                "label": "lysophospholipid translocation"
            }
        },
        {
            "input_list": {
                "number_in_list": 1,
                "fold_enrichment": 7.020797817933856,
                "fdr": 0.5940138919196668,
                "expected": 0.14243395493395494,
                "pValue": 0.1424339549279264,
                "mapped_id_list": {"mapped_id": "O95528"},
                "list_name": "upload_1",
                "plus_minus": "+"
            },
            "number_in_reference": 1,
            "term": {
                "id": "GO:0032683",
                "label": "negative regulation of connective tissue growth factor production"
            }
        },
        {
            "input_list": {
                "number_in_list": 1,
                "fold_enrichment": 7.020797817933856,
                "fdr": 0.5938514154722052,
                "expected": 0.14243395493395494,
                "pValue": 0.1424339549279264,
                "mapped_id_list": {"mapped_id": "Q6NYC1"},
                "list_name": "upload_1",
                "plus_minus": "+"
            },
            "number_in_reference": 1,
            "term": {
                "id": "GO:0018395",
                "label": "peptidyl-lysine hydroxylation to 5-hydroxy-L-lysine"
            }
        },
        {
            "input_list": {
                "number_in_list": 1,
                "fold_enrichment": 7.020797817933856,
                "fdr": 0.5936890278825218,
                "expected": 0.14243395493395494,
                "pValue": 0.1424339549279264,
                "mapped_id_list": {"mapped_id": "P13569"},
                "list_name": "upload_1",
                "plus_minus": "+"
            },
            "number_in_reference": 1,
            "term": {
                "id": "GO:1902161",
                "label": "positive regulation of cyclic nucleotide-gated ion channel activity"
            }
        },
        {
            "input_list": {
                "number_in_list": 1,
                "fold_enrichment": 7.020797817933856,
                "fdr": 0.5935267290777425,
                "expected": 0.14243395493395494,
                "pValue": 0.1424339549279264,
                "mapped_id_list": {"mapped_id": "P13569"},
                "list_name": "upload_1",
                "plus_minus": "+"
            },
            "number_in_reference": 1,
            "term": {
                "id": "GO:1902159",
                "label": "regulation of cyclic nucleotide-gated ion channel activity"
            }
        },
        {
            "input_list": {
                "number_in_list": 1,
                "fold_enrichment": 7.020797817933856,
                "fdr": 0.593364518985073,
                "expected": 0.14243395493395494,
                "pValue": 0.1424339549279264,
                "mapped_id_list": {"mapped_id": "P02788"},
                "list_name": "upload_1",
                "plus_minus": "+"
            },
            "number_in_reference": 1,
            "term": {
                "id": "GO:2000308",
                "label": "negative regulation of tumor necrosis factor (ligand) superfamily member 11 production"
            }
        },
        {
            "input_list": {
                "number_in_list": 1,
                "fold_enrichment": 7.020797817933856,
                "fdr": 0.5932023975317984,
                "expected": 0.14243395493395494,
                "pValue": 0.1424339549279264,
                "mapped_id_list": {"mapped_id": "P32929"},
                "list_name": "upload_1",
                "plus_minus": "+"
            },
            "number_in_reference": 1,
            "term": {
                "id": "GO:0018352",
                "label": "protein-pyridoxal-5-phosphate linkage"
            }
        },
        {
            "input_list": {
                "number_in_list": 1,
                "fold_enrichment": 7.020797817933856,
                "fdr": 0.5930403646452833,
                "expected": 0.14243395493395494,
                "pValue": 0.1424339549279264,
                "mapped_id_list": {"mapped_id": "P31749"},
                "list_name": "upload_1",
                "plus_minus": "+"
            },
            "number_in_reference": 1,
            "term": {
                "id": "GO:0052200",
                "label": "response to host defenses"
            }
        },
        {
            "input_list": {
                "number_in_list": 4,
                "fold_enrichment": 7.020797817933856,
                "fdr": 0.006669553439876068,
                "expected": 0.5697358197358198,
                "pValue": 4.1085814341295203E-4,
                "mapped_id_list": {"mapped_id": [
                    "P52895",
                    "P42330",
                    "P17516",
                    "Q04828"
                ]},
                "list_name": "upload_1",
                "plus_minus": "+"
            },
            "number_in_reference": 4,
            "term": {
                "id": "GO:0071395",
                "label": "cellular response to jasmonic acid stimulus"
            }
        },
        {
            "input_list": {
                "number_in_list": 1,
                "fold_enrichment": 7.020797817933856,
                "fdr": 0.5928784202529717,
                "expected": 0.14243395493395494,
                "pValue": 0.1424339549279264,
                "mapped_id_list": {"mapped_id": "Q8TD08"},
                "list_name": "upload_1",
                "plus_minus": "+"
            },
            "number_in_reference": 1,
            "term": {
                "id": "GO:1902104",
                "label": "positive regulation of metaphase/anaphase transition of meiotic cell cycle"
            }
        },
        {
            "input_list": {
                "number_in_list": 1,
                "fold_enrichment": 7.020797817933856,
                "fdr": 0.5927165642823866,
                "expected": 0.14243395493395494,
                "pValue": 0.1424339549279264,
                "mapped_id_list": {"mapped_id": "Q13099"},
                "list_name": "upload_1",
                "plus_minus": "+"
            },
            "number_in_reference": 1,
            "term": {
                "id": "GO:0071370",
                "label": "cellular response to gibberellin stimulus"
            }
        },
        {
            "input_list": {
                "number_in_list": 1,
                "fold_enrichment": 7.020797817933856,
                "fdr": 0.5925547966611305,
                "expected": 0.14243395493395494,
                "pValue": 0.1424339549279264,
                "mapped_id_list": {"mapped_id": "P53985"},
                "list_name": "upload_1",
                "plus_minus": "+"
            },
            "number_in_reference": 1,
            "term": {
                "id": "GO:0051780",
                "label": "behavioral response to nutrient"
            }
        },
        {
            "input_list": {
                "number_in_list": 1,
                "fold_enrichment": 7.020797817933856,
                "fdr": 0.5923931173168846,
                "expected": 0.14243395493395494,
                "pValue": 0.1424339549279264,
                "mapped_id_list": {"mapped_id": "Q9P2K8"},
                "list_name": "upload_1",
                "plus_minus": "+"
            },
            "number_in_reference": 1,
            "term": {
                "id": "GO:1990625",
                "label": "negative regulation of cytoplasmic translational initiation in response to stress"
            }
        },
        {
            "input_list": {
                "number_in_list": 12,
                "fold_enrichment": 7.020797817933856,
                "fdr": 3.99391702436093E-9,
                "expected": 1.7092074592074593,
                "pValue": 6.838629819315114E-11,
                "mapped_id_list": {"mapped_id": [
                    "Q9NQQ7",
                    "Q9NTN3",
                    "Q76EJ3",
                    "Q24JQ0",
                    "P78382",
                    "P78383",
                    "Q9BS91",
                    "Q5M8T2",
                    "Q9Y2D2",
                    "Q969S0",
                    "Q96G79",
                    "P78381"
                ]},
                "list_name": "upload_1",
                "plus_minus": "+"
            },
            "number_in_reference": 12,
            "term": {
                "id": "GO:0090481",
                "label": "pyrimidine nucleotide-sugar transmembrane transport"
            }
        },
        {
            "input_list": {
                "number_in_list": 3,
                "fold_enrichment": 7.020797817933856,
                "fdr": 0.03406179011627118,
                "expected": 0.42730186480186483,
                "pValue": 0.0028870847490797325,
                "mapped_id_list": {"mapped_id": [
                    "Q9NTN3",
                    "Q76EJ3",
                    "Q96A29"
                ]},
                "list_name": "upload_1",
                "plus_minus": "+"
            },
            "number_in_reference": 3,
            "term": {
                "id": "GO:0090480",
                "label": "purine nucleotide-sugar transmembrane transport"
            }
        },
        {
            "input_list": {
                "number_in_list": 1,
                "fold_enrichment": 7.020797817933856,
                "fdr": 0.5922315261774093,
                "expected": 0.14243395493395494,
                "pValue": 0.1424339549279264,
                "mapped_id_list": {"mapped_id": "O00763"},
                "list_name": "upload_1",
                "plus_minus": "+"
            },
            "number_in_reference": 1,
            "term": {
                "id": "GO:0090459",
                "label": "intracellular aspartate homeostasis"
            }
        },
        {
            "input_list": {
                "number_in_list": 1,
                "fold_enrichment": 7.020797817933856,
                "fdr": 0.5920700231705432,
                "expected": 0.14243395493395494,
                "pValue": 0.1424339549279264,
                "mapped_id_list": {"mapped_id": "Q9UP52"},
                "list_name": "upload_1",
                "plus_minus": "+"
            },
            "number_in_reference": 1,
            "term": {
                "id": "GO:0140298",
                "label": "endocytic iron import into cell"
            }
        },
        {
            "input_list": {
                "number_in_list": 6,
                "fold_enrichment": 7.020797817933856,
                "fdr": 2.136932851341128E-4,
                "expected": 0.8546037296037297,
                "pValue": 8.313331895593314E-6,
                "mapped_id_list": {"mapped_id": [
                    "P31639",
                    "P13866",
                    "P11169",
                    "O95528",
                    "P11166",
                    "P22732"
                ]},
                "list_name": "upload_1",
                "plus_minus": "+"
            },
            "number_in_reference": 6,
            "term": {
                "id": "GO:0140271",
                "label": "hexose import across plasma membrane"
            }
        },
        {
            "input_list": {
                "number_in_list": 1,
                "fold_enrichment": 7.020797817933856,
                "fdr": 0.5919086082242045,
                "expected": 0.14243395493395494,
                "pValue": 0.1424339549279264,
                "mapped_id_list": {"mapped_id": "Q9NRA0"},
                "list_name": "upload_1",
                "plus_minus": "+"
            },
            "number_in_reference": 1,
            "term": {
                "id": "GO:0033008",
                "label": "positive regulation of mast cell activation involved in immune response"
            }
        },
        {
            "input_list": {
                "number_in_list": 1,
                "fold_enrichment": 7.020797817933856,
                "fdr": 0.5917472812663893,
                "expected": 0.14243395493395494,
                "pValue": 0.1424339549279264,
                "mapped_id_list": {"mapped_id": "Q4G176"},
                "list_name": "upload_1",
                "plus_minus": "+"
            },
            "number_in_reference": 1,
            "term": {
                "id": "GO:0090410",
                "label": "malonate catabolic process"
            }
        },
        {
            "input_list": {
                "number_in_list": 1,
                "fold_enrichment": 7.020797817933856,
                "fdr": 0.5915860422251723,
                "expected": 0.14243395493395494,
                "pValue": 0.1424339549279264,
                "mapped_id_list": {"mapped_id": "P31749"},
                "list_name": "upload_1",
                "plus_minus": "+"
            },
            "number_in_reference": 1,
            "term": {
                "id": "GO:0052173",
                "label": "response to defenses of other organism"
            }
        },
        {
            "input_list": {
                "number_in_list": 2,
                "fold_enrichment": 7.020797817933856,
                "fdr": 0.15597926166027698,
                "expected": 0.2848679098679099,
                "pValue": 0.020281499482429244,
                "mapped_id_list": {"mapped_id": [
                    "Q16348",
                    "P46059"
                ]},
                "list_name": "upload_1",
                "plus_minus": "+"
            },
            "number_in_reference": 2,
            "term": {
                "id": "GO:0140207",
                "label": "tripeptide import across plasma membrane"
            }
        },
        {
            "input_list": {
                "number_in_list": 5,
                "fold_enrichment": 7.020797817933856,
                "fdr": 0.0011848127539121212,
                "expected": 0.7121697746697747,
                "pValue": 5.8451695266149395E-5,
                "mapped_id_list": {"mapped_id": [
                    "Q16348",
                    "Q8IY34",
                    "P46059",
                    "Q8N697",
                    "Q9UPY5"
                ]},
                "list_name": "upload_1",
                "plus_minus": "+"
            },
            "number_in_reference": 5,
            "term": {
                "id": "GO:0140206",
                "label": "dipeptide import across plasma membrane"
            }
        },
        {
            "input_list": {
                "number_in_list": 5,
                "fold_enrichment": 7.020797817933856,
                "fdr": 0.0011832392973996218,
                "expected": 0.7121697746697747,
                "pValue": 5.8451695266149395E-5,
                "mapped_id_list": {"mapped_id": [
                    "Q16348",
                    "Q8IY34",
                    "P46059",
                    "Q8N697",
                    "Q9UPY5"
                ]},
                "list_name": "upload_1",
                "plus_minus": "+"
            },
            "number_in_reference": 5,
            "term": {
                "id": "GO:0140205",
                "label": "oligopeptide import across plasma membrane"
            }
        },
        {
            "input_list": {
                "number_in_list": 1,
                "fold_enrichment": 7.020797817933856,
                "fdr": 0.5914248910287067,
                "expected": 0.14243395493395494,
                "pValue": 0.1424339549279264,
                "mapped_id_list": {"mapped_id": "P31749"},
                "list_name": "upload_1",
                "plus_minus": "+"
            },
            "number_in_reference": 1,
            "term": {
                "id": "GO:2000235",
                "label": "regulation of tRNA processing"
            }
        },
        {
            "input_list": {
                "number_in_list": 1,
                "fold_enrichment": 7.020797817933856,
                "fdr": 0.5912638276052239,
                "expected": 0.14243395493395494,
                "pValue": 0.1424339549279264,
                "mapped_id_list": {"mapped_id": "Q8N8W4"},
                "list_name": "upload_1",
                "plus_minus": "+"
            },
            "number_in_reference": 1,
            "term": {
                "id": "GO:0106342",
                "label": "omega-hydroxyceramide biosynthetic process"
            }
        },
        {
            "input_list": {
                "number_in_list": 1,
                "fold_enrichment": 7.020797817933856,
                "fdr": 0.5911028518830336,
                "expected": 0.14243395493395494,
                "pValue": 0.1424339549279264,
                "mapped_id_list": {"mapped_id": "P32929"},
                "list_name": "upload_1",
                "plus_minus": "+"
            },
            "number_in_reference": 1,
            "term": {
                "id": "GO:0044524",
                "label": "protein sulfhydration"
            }
        },
        {
            "input_list": {
                "number_in_list": 1,
                "fold_enrichment": 7.020797817933856,
                "fdr": 0.5909419637905232,
                "expected": 0.14243395493395494,
                "pValue": 0.1424339549279264,
                "mapped_id_list": {"mapped_id": "P32929"},
                "list_name": "upload_1",
                "plus_minus": "+"
            },
            "number_in_reference": 1,
            "term": {
                "id": "GO:0018272",
                "label": "protein-pyridoxal-5-phosphate linkage via peptidyl-N6-pyridoxal phosphate-L-lysine"
            }
        },
        {
            "input_list": {
                "number_in_list": 4,
                "fold_enrichment": 7.020797817933856,
                "fdr": 0.006662458170259179,
                "expected": 0.5697358197358198,
                "pValue": 4.1085814341295203E-4,
                "mapped_id_list": {"mapped_id": [
                    "Q99624",
                    "P08195",
                    "Q01650",
                    "Q8N697"
                ]},
                "list_name": "upload_1",
                "plus_minus": "+"
            },
            "number_in_reference": 4,
            "term": {
                "id": "GO:1902024",
                "label": "L-histidine transport"
            }
        },
        {
            "input_list": {
                "number_in_list": 3,
                "fold_enrichment": 7.020797817933856,
                "fdr": 0.03403544689112325,
                "expected": 0.42730186480186483,
                "pValue": 0.0028870847490797325,
                "mapped_id_list": {"mapped_id": [
                    "Q9Y227",
                    "Q9NQZ7",
                    "O75356"
                ]},
                "list_name": "upload_1",
                "plus_minus": "+"
            },
            "number_in_reference": 3,
            "term": {
                "id": "GO:0006256",
                "label": "UDP catabolic process"
            }
        },
        {
            "input_list": {
                "number_in_list": 1,
                "fold_enrichment": 7.020797817933856,
                "fdr": 0.5907811632561584,
                "expected": 0.14243395493395494,
                "pValue": 0.1424339549279264,
                "mapped_id_list": {"mapped_id": "Q9NQZ7"},
                "list_name": "upload_1",
                "plus_minus": "+"
            },
            "number_in_reference": 1,
            "term": {
                "id": "GO:0006254",
                "label": "CTP catabolic process"
            }
        },
        {
            "input_list": {
                "number_in_list": 1,
                "fold_enrichment": 7.020797817933856,
                "fdr": 0.5906204502084826,
                "expected": 0.14243395493395494,
                "pValue": 0.1424339549279264,
                "mapped_id_list": {"mapped_id": "Q9NQ11"},
                "list_name": "upload_1",
                "plus_minus": "+"
            },
            "number_in_reference": 1,
            "term": {
                "id": "GO:0018217",
                "label": "peptidyl-aspartic acid phosphorylation"
            }
        },
        {
            "input_list": {
                "number_in_list": 6,
                "fold_enrichment": 7.020797817933856,
                "fdr": 2.133335321288365E-4,
                "expected": 0.8546037296037297,
                "pValue": 8.313331895593314E-6,
                "mapped_id_list": {"mapped_id": [
                    "Q96LA8",
                    "Q99873",
                    "Q9NVM4",
                    "Q7L592",
                    "Q9NR22",
                    "O14744"
                ]},
                "list_name": "upload_1",
                "plus_minus": "+"
            },
            "number_in_reference": 6,
            "term": {
                "id": "GO:0018216",
                "label": "peptidyl-arginine methylation"
            }
        },
        {
            "input_list": {
                "number_in_list": 1,
                "fold_enrichment": 7.020797817933856,
                "fdr": 0.590459824576117,
                "expected": 0.14243395493395494,
                "pValue": 0.1424339549279264,
                "mapped_id_list": {"mapped_id": "Q93088"},
                "list_name": "upload_1",
                "plus_minus": "+"
            },
            "number_in_reference": 1,
            "term": {
                "id": "GO:0071266",
                "label": "'de novo' L-methionine biosynthetic process"
            }
        },
        {
            "input_list": {
                "number_in_list": 1,
                "fold_enrichment": 7.020797817933856,
                "fdr": 0.5902992862877603,
                "expected": 0.14243395493395494,
                "pValue": 0.1424339549279264,
                "mapped_id_list": {"mapped_id": "Q9P2K8"},
                "list_name": "upload_1",
                "plus_minus": "+"
            },
            "number_in_reference": 1,
            "term": {
                "id": "GO:0071264",
                "label": "positive regulation of translational initiation in response to starvation"
            }
        },
        {
            "input_list": {
                "number_in_list": 1,
                "fold_enrichment": 7.020797817933856,
                "fdr": 0.5901388352721887,
                "expected": 0.14243395493395494,
                "pValue": 0.1424339549279264,
                "mapped_id_list": {"mapped_id": "Q9P2K8"},
                "list_name": "upload_1",
                "plus_minus": "+"
            },
            "number_in_reference": 1,
            "term": {
                "id": "GO:0071262",
                "label": "regulation of translational initiation in response to starvation"
            }
        },
        {
            "input_list": {
                "number_in_list": 3,
                "fold_enrichment": 7.020797817933856,
                "fdr": 0.03400914438193382,
                "expected": 0.42730186480186483,
                "pValue": 0.0028870847490797325,
                "mapped_id_list": {"mapped_id": [
                    "Q9BV86",
                    "O60551",
                    "P30419"
                ]},
                "list_name": "upload_1",
                "plus_minus": "+"
            },
            "number_in_reference": 3,
            "term": {
                "id": "GO:0018201",
                "label": "peptidyl-glycine modification"
            }
        },
        {
            "input_list": {
                "number_in_list": 2,
                "fold_enrichment": 7.020797817933856,
                "fdr": 0.15590060343452797,
                "expected": 0.2848679098679099,
                "pValue": 0.020281499482429244,
                "mapped_id_list": {"mapped_id": [
                    "Q5EBM0",
                    "P23919"
                ]},
                "list_name": "upload_1",
                "plus_minus": "+"
            },
            "number_in_reference": 2,
            "term": {
                "id": "GO:0006233",
                "label": "dTDP biosynthetic process"
            }
        },
        {
            "input_list": {
                "number_in_list": 1,
                "fold_enrichment": 7.020797817933856,
                "fdr": 0.589978471458256,
                "expected": 0.14243395493395494,
                "pValue": 0.1424339549279264,
                "mapped_id_list": {"mapped_id": "O75460"},
                "list_name": "upload_1",
                "plus_minus": "+"
            },
            "number_in_reference": 1,
            "term": {
                "id": "GO:1990579",
                "label": "peptidyl-serine trans-autophosphorylation"
            }
        },
        {
            "input_list": {
                "number_in_list": 2,
                "fold_enrichment": 7.020797817933856,
                "fdr": 0.15582202450134525,
                "expected": 0.2848679098679099,
                "pValue": 0.020281499482429244,
                "mapped_id_list": {"mapped_id": [
                    "Q5EBM0",
                    "P23919"
                ]},
                "list_name": "upload_1",
                "plus_minus": "+"
            },
            "number_in_reference": 2,
            "term": {
                "id": "GO:0006227",
                "label": "dUDP biosynthetic process"
            }
        },
        {
            "input_list": {
                "number_in_list": 4,
                "fold_enrichment": 7.020797817933856,
                "fdr": 0.006655377980917776,
                "expected": 0.5697358197358198,
                "pValue": 4.1085814341295203E-4,
                "mapped_id_list": {"mapped_id": [
                    "P11172",
                    "P27708",
                    "Q02127",
                    "P30085"
                ]},
                "list_name": "upload_1",
                "plus_minus": "+"
            },
            "number_in_reference": 4,
            "term": {
                "id": "GO:0006225",
                "label": "UDP biosynthetic process"
            }
        },
        {
            "input_list": {
                "number_in_list": 5,
                "fold_enrichment": 7.020797817933856,
                "fdr": 0.001181670014511824,
                "expected": 0.7121697746697747,
                "pValue": 5.8451695266149395E-5,
                "mapped_id_list": {"mapped_id": [
                    "Q9NTN3",
                    "Q76EJ3",
                    "Q24JQ0",
                    "Q9Y2D2",
                    "Q969S0"
                ]},
                "list_name": "upload_1",
                "plus_minus": "+"
            },
            "number_in_reference": 5,
            "term": {
                "id": "GO:1990569",
                "label": "UDP-N-acetylglucosamine transmembrane transport"
            }
        },
        {
            "input_list": {
                "number_in_list": 1,
                "fold_enrichment": 7.020797817933856,
                "fdr": 0.5898181947748933,
                "expected": 0.14243395493395494,
                "pValue": 0.1424339549279264,
                "mapped_id_list": {"mapped_id": "Q12882"},
                "list_name": "upload_1",
                "plus_minus": "+"
            },
            "number_in_reference": 1,
            "term": {
                "id": "GO:0006214",
                "label": "thymidine catabolic process"
            }
        },
        {
            "input_list": {
                "number_in_list": 2,
                "fold_enrichment": 7.020797817933856,
                "fdr": 0.15574352474089115,
                "expected": 0.2848679098679099,
                "pValue": 0.020281499482429244,
                "mapped_id_list": {"mapped_id": [
                    "Q14117",
                    "Q12882"
                ]},
                "list_name": "upload_1",
                "plus_minus": "+"
            },
            "number_in_reference": 2,
            "term": {
                "id": "GO:0006212",
                "label": "uracil catabolic process"
            }
        },
        {
            "input_list": {
                "number_in_list": 3,
                "fold_enrichment": 7.020797817933856,
                "fdr": 0.0339828824943802,
                "expected": 0.42730186480186483,
                "pValue": 0.0028870847490797325,
                "mapped_id_list": {"mapped_id": [
                    "Q14117",
                    "Q12882",
                    "Q02252"
                ]},
                "list_name": "upload_1",
                "plus_minus": "+"
            },
            "number_in_reference": 3,
            "term": {
                "id": "GO:0006210",
                "label": "thymine catabolic process"
            }
        },
        {
            "input_list": {
                "number_in_list": 3,
                "fold_enrichment": 7.020797817933856,
                "fdr": 0.033956661134430834,
                "expected": 0.42730186480186483,
                "pValue": 0.0028870847490797325,
                "mapped_id_list": {"mapped_id": [
                    "Q14117",
                    "Q12882",
                    "Q02252"
                ]},
                "list_name": "upload_1",
                "plus_minus": "+"
            },
            "number_in_reference": 3,
            "term": {
                "id": "GO:0006208",
                "label": "pyrimidine nucleobase catabolic process"
            }
        },
        {
            "input_list": {
                "number_in_list": 1,
                "fold_enrichment": 7.020797817933856,
                "fdr": 0.5896580051511087,
                "expected": 0.14243395493395494,
                "pValue": 0.1424339549279264,
                "mapped_id_list": {"mapped_id": "O14983"},
                "list_name": "upload_1",
                "plus_minus": "+"
            },
            "number_in_reference": 1,
            "term": {
                "id": "GO:0051659",
                "label": "maintenance of mitochondrion location"
            }
        },
        {
            "input_list": {
                "number_in_list": 1,
                "fold_enrichment": 7.020797817933856,
                "fdr": 0.5894979025159875,
                "expected": 0.14243395493395494,
                "pValue": 0.1424339549279264,
                "mapped_id_list": {"mapped_id": "Q70HW3"},
                "list_name": "upload_1",
                "plus_minus": "+"
            },
            "number_in_reference": 1,
            "term": {
                "id": "GO:1990543",
                "label": "mitochondrial S-adenosyl-L-methionine transmembrane transport"
            }
        },
        {
            "input_list": {
                "number_in_list": 1,
                "fold_enrichment": 7.020797817933856,
                "fdr": 0.5893378867986923,
                "expected": 0.14243395493395494,
                "pValue": 0.1424339549279264,
                "mapped_id_list": {"mapped_id": "P22732"},
                "list_name": "upload_1",
                "plus_minus": "+"
            },
            "number_in_reference": 1,
            "term": {
                "id": "GO:1990539",
                "label": "fructose import across plasma membrane"
            }
        },
        {
            "input_list": {
                "number_in_list": 1,
                "fold_enrichment": 7.020797817933856,
                "fdr": 0.589177957928462,
                "expected": 0.14243395493395494,
                "pValue": 0.1424339549279264,
                "mapped_id_list": {"mapped_id": "Q5VZK9"},
                "list_name": "upload_1",
                "plus_minus": "+"
            },
            "number_in_reference": 1,
            "term": {
                "id": "GO:0051638",
                "label": "barbed-end actin filament uncapping"
            }
        },
        {
            "input_list": {
                "number_in_list": 1,
                "fold_enrichment": 7.020797817933856,
                "fdr": 0.5890181158346126,
                "expected": 0.14243395493395494,
                "pValue": 0.1424339549279264,
                "mapped_id_list": {"mapped_id": "Q8NDX2"},
                "list_name": "upload_1",
                "plus_minus": "+"
            },
            "number_in_reference": 1,
            "term": {
                "id": "GO:0051631",
                "label": "regulation of acetylcholine uptake"
            }
        },
        {
            "input_list": {
                "number_in_list": 1,
                "fold_enrichment": 7.020797817933856,
                "fdr": 0.588858360446537,
                "expected": 0.14243395493395494,
                "pValue": 0.1424339549279264,
                "mapped_id_list": {"mapped_id": "Q16572"},
                "list_name": "upload_1",
                "plus_minus": "+"
            },
            "number_in_reference": 1,
            "term": {
                "id": "GO:0051630",
                "label": "acetylcholine uptake"
            }
        },
        {
            "input_list": {
                "number_in_list": 2,
                "fold_enrichment": 7.020797817933856,
                "fdr": 0.15566510403356945,
                "expected": 0.2848679098679099,
                "pValue": 0.020281499482429244,
                "mapped_id_list": {"mapped_id": [
                    "O75751",
                    "Q7RTT9"
                ]},
                "list_name": "upload_1",
                "plus_minus": "+"
            },
            "number_in_reference": 2,
            "term": {
                "id": "GO:0051625",
                "label": "epinephrine uptake"
            }
        },
        {
            "input_list": {
                "number_in_list": 4,
                "fold_enrichment": 7.020797817933856,
                "fdr": 0.006648312823825507,
                "expected": 0.5697358197358198,
                "pValue": 4.1085814341295203E-4,
                "mapped_id_list": {"mapped_id": [
                    "O15244",
                    "O75751",
                    "Q05940",
                    "Q7RTT9"
                ]},
                "list_name": "upload_1",
                "plus_minus": "+"
            },
            "number_in_reference": 4,
            "term": {
                "id": "GO:0051615",
                "label": "histamine uptake"
            }
        },
        {
            "input_list": {
                "number_in_list": 1,
                "fold_enrichment": 7.020797817933856,
                "fdr": 0.5886986916937045,
                "expected": 0.14243395493395494,
                "pValue": 0.1424339549279264,
                "mapped_id_list": {"mapped_id": "Q13286"},
                "list_name": "upload_1",
                "plus_minus": "+"
            },
            "number_in_reference": 1,
            "term": {
                "id": "GO:0090384",
                "label": "phagosome-lysosome docking"
            }
        },
        {
            "input_list": {
                "number_in_list": 1,
                "fold_enrichment": 7.020797817933856,
                "fdr": 0.5885391095056607,
                "expected": 0.14243395493395494,
                "pValue": 0.1424339549279264,
                "mapped_id_list": {"mapped_id": "Q8WVY7"},
                "list_name": "upload_1",
                "plus_minus": "+"
            },
            "number_in_reference": 1,
            "term": {
                "id": "GO:0090364",
                "label": "regulation of proteasome assembly"
            }
        },
        {
            "input_list": {
                "number_in_list": 1,
                "fold_enrichment": 7.020797817933856,
                "fdr": 0.5883796138120277,
                "expected": 0.14243395493395494,
                "pValue": 0.1424339549279264,
                "mapped_id_list": {"mapped_id": "P16435"},
                "list_name": "upload_1",
                "plus_minus": "+"
            },
            "number_in_reference": 1,
            "term": {
                "id": "GO:0090346",
                "label": "cellular organofluorine metabolic process"
            }
        },
        {
            "input_list": {
                "number_in_list": 1,
                "fold_enrichment": 7.020797817933856,
                "fdr": 0.588220204542504,
                "expected": 0.14243395493395494,
                "pValue": 0.1424339549279264,
                "mapped_id_list": {"mapped_id": "P16435"},
                "list_name": "upload_1",
                "plus_minus": "+"
            },
            "number_in_reference": 1,
            "term": {
                "id": "GO:0090345",
                "label": "cellular organohalogen metabolic process"
            }
        },
        {
            "input_list": {
                "number_in_list": 1,
                "fold_enrichment": 7.020797817933856,
                "fdr": 0.5880608816268641,
                "expected": 0.14243395493395494,
                "pValue": 0.1424339549279264,
                "mapped_id_list": {"mapped_id": "O60674"},
                "list_name": "upload_1",
                "plus_minus": "+"
            },
            "number_in_reference": 1,
            "term": {
                "id": "GO:0070757",
                "label": "interleukin-35-mediated signaling pathway"
            }
        },
        {
            "input_list": {
                "number_in_list": 1,
                "fold_enrichment": 7.020797817933856,
                "fdr": 0.5879016449949587,
                "expected": 0.14243395493395494,
                "pValue": 0.1424339549279264,
                "mapped_id_list": {"mapped_id": "Q9NRD8"},
                "list_name": "upload_1",
                "plus_minus": "+"
            },
            "number_in_reference": 1,
            "term": {
                "id": "GO:0048855",
                "label": "adenohypophysis morphogenesis"
            }
        },
        {
            "input_list": {
                "number_in_list": 1,
                "fold_enrichment": 7.020797817933856,
                "fdr": 0.5877424945767142,
                "expected": 0.14243395493395494,
                "pValue": 0.1424339549279264,
                "mapped_id_list": {"mapped_id": "O15440"},
                "list_name": "upload_1",
                "plus_minus": "+"
            },
            "number_in_reference": 1,
            "term": {
                "id": "GO:0070731",
                "label": "cGMP transport"
            }
        },
        {
            "input_list": {
                "number_in_list": 2,
                "fold_enrichment": 7.020797817933856,
                "fdr": 0.15558676226002463,
                "expected": 0.2848679098679099,
                "pValue": 0.020281499482429244,
                "mapped_id_list": {"mapped_id": [
                    "O15440",
                    "O15439"
                ]},
                "list_name": "upload_1",
                "plus_minus": "+"
            },
            "number_in_reference": 2,
            "term": {
                "id": "GO:0070730",
                "label": "cAMP transport"
            }
        },
        {
            "input_list": {
                "number_in_list": 1,
                "fold_enrichment": 7.020797817933856,
                "fdr": 0.5875834303021332,
                "expected": 0.14243395493395494,
                "pValue": 0.1424339549279264,
                "mapped_id_list": {"mapped_id": "O76082"},
                "list_name": "upload_1",
                "plus_minus": "+"
            },
            "number_in_reference": 1,
            "term": {
                "id": "GO:0070715",
                "label": "sodium-dependent organic cation transport"
            }
        },
        {
            "input_list": {
                "number_in_list": 1,
                "fold_enrichment": 7.020797817933856,
                "fdr": 0.5874244521012939,
                "expected": 0.14243395493395494,
                "pValue": 0.1424339549279264,
                "mapped_id_list": {"mapped_id": "Q96IG2"},
                "list_name": "upload_1",
                "plus_minus": "+"
            },
            "number_in_reference": 1,
            "term": {
                "id": "GO:0099575",
                "label": "regulation of protein catabolic process at presynapse, modulating synaptic transmission"
            }
        },
        {
            "input_list": {
                "number_in_list": 1,
                "fold_enrichment": 7.020797817933856,
                "fdr": 0.58726555990435,
                "expected": 0.14243395493395494,
                "pValue": 0.1424339549279264,
                "mapped_id_list": {"mapped_id": "Q9HC29"},
                "list_name": "upload_1",
                "plus_minus": "+"
            },
            "number_in_reference": 1,
            "term": {
                "id": "GO:0032498",
                "label": "detection of muramyl dipeptide"
            }
        },
        {
            "input_list": {
                "number_in_list": 2,
                "fold_enrichment": 7.020797817933856,
                "fdr": 0.15550849930114133,
                "expected": 0.2848679098679099,
                "pValue": 0.020281499482429244,
                "mapped_id_list": {"mapped_id": [
                    "Q02108",
                    "Q02153"
                ]},
                "list_name": "upload_1",
                "plus_minus": "+"
            },
            "number_in_reference": 2,
            "term": {
                "id": "GO:0099555",
                "label": "trans-synaptic signaling by nitric oxide, modulating synaptic transmission"
            }
        },
        {
            "input_list": {
                "number_in_list": 2,
                "fold_enrichment": 7.020797817933856,
                "fdr": 0.15543031503804372,
                "expected": 0.2848679098679099,
                "pValue": 0.020281499482429244,
                "mapped_id_list": {"mapped_id": [
                    "Q02108",
                    "Q02153"
                ]},
                "list_name": "upload_1",
                "plus_minus": "+"
            },
            "number_in_reference": 2,
            "term": {
                "id": "GO:0099554",
                "label": "trans-synaptic signaling by soluble gas, modulating synaptic transmission"
            }
        },
        {
            "input_list": {
                "number_in_list": 1,
                "fold_enrichment": 7.020797817933856,
                "fdr": 0.5871067536415312,
                "expected": 0.14243395493395494,
                "pValue": 0.1424339549279264,
                "mapped_id_list": {"mapped_id": "Q16620"},
                "list_name": "upload_1",
                "plus_minus": "+"
            },
            "number_in_reference": 1,
            "term": {
                "id": "GO:0099551",
                "label": "trans-synaptic signaling by neuropeptide, modulating synaptic transmission"
            }
        },
        {
            "input_list": {
                "number_in_list": 3,
                "fold_enrichment": 7.020797817933856,
                "fdr": 0.03393048020834415,
                "expected": 0.42730186480186483,
                "pValue": 0.0028870847490797325,
                "mapped_id_list": {"mapped_id": [
                    "Q5T4D3",
                    "P16615",
                    "O14983"
                ]},
                "list_name": "upload_1",
                "plus_minus": "+"
            },
            "number_in_reference": 3,
            "term": {
                "id": "GO:0032470",
                "label": "positive regulation of endoplasmic reticulum calcium ion concentration"
            }
        },
        {
            "input_list": {
                "number_in_list": 4,
                "fold_enrichment": 7.020797817933856,
                "fdr": 0.006641262651159732,
                "expected": 0.5697358197358198,
                "pValue": 4.1085814341295203E-4,
                "mapped_id_list": {"mapped_id": [
                    "Q12797",
                    "P61599",
                    "Q93015",
                    "Q9NQ11"
                ]},
                "list_name": "upload_1",
                "plus_minus": "+"
            },
            "number_in_reference": 4,
            "term": {
                "id": "GO:0018197",
                "label": "peptidyl-aspartic acid modification"
            }
        },
        {
            "input_list": {
                "number_in_list": 3,
                "fold_enrichment": 7.020797817933856,
                "fdr": 0.03390433962266746,
                "expected": 0.42730186480186483,
                "pValue": 0.0028870847490797325,
                "mapped_id_list": {"mapped_id": [
                    "Q02108",
                    "P29475",
                    "Q02153"
                ]},
                "list_name": "upload_1",
                "plus_minus": "+"
            },
            "number_in_reference": 3,
            "term": {
                "id": "GO:0099548",
                "label": "trans-synaptic signaling by nitric oxide"
            }
        },
        {
            "input_list": {
                "number_in_list": 1,
                "fold_enrichment": 7.020797817933856,
                "fdr": 0.586948033243142,
                "expected": 0.14243395493395494,
                "pValue": 0.1424339549279264,
                "mapped_id_list": {"mapped_id": "Q9BV86"},
                "list_name": "upload_1",
                "plus_minus": "+"
            },
            "number_in_reference": 1,
            "term": {
                "id": "GO:0018194",
                "label": "peptidyl-alanine modification"
            }
        },
        {
            "input_list": {
                "number_in_list": 3,
                "fold_enrichment": 7.020797817933856,
                "fdr": 0.03387823928423585,
                "expected": 0.42730186480186483,
                "pValue": 0.0028870847490797325,
                "mapped_id_list": {"mapped_id": [
                    "Q02108",
                    "P29475",
                    "Q02153"
                ]},
                "list_name": "upload_1",
                "plus_minus": "+"
            },
            "number_in_reference": 3,
            "term": {
                "id": "GO:0099543",
                "label": "trans-synaptic signaling by soluble gas"
            }
        },
        {
            "input_list": {
                "number_in_list": 1,
                "fold_enrichment": 7.020797817933856,
                "fdr": 0.5867893986395628,
                "expected": 0.14243395493395494,
                "pValue": 0.1424339549279264,
                "mapped_id_list": {"mapped_id": "Q16620"},
                "list_name": "upload_1",
                "plus_minus": "+"
            },
            "number_in_reference": 1,
            "term": {
                "id": "GO:0099540",
                "label": "trans-synaptic signaling by neuropeptide"
            }
        },
        {
            "input_list": {
                "number_in_list": 1,
                "fold_enrichment": 7.020797817933856,
                "fdr": 0.5866308497612489,
                "expected": 0.14243395493395494,
                "pValue": 0.1424339549279264,
                "mapped_id_list": {"mapped_id": "Q99758"},
                "list_name": "upload_1",
                "plus_minus": "+"
            },
            "number_in_reference": 1,
            "term": {
                "id": "GO:0032464",
                "label": "positive regulation of protein homooligomerization"
            }
        },
        {
            "input_list": {
                "number_in_list": 1,
                "fold_enrichment": 7.020797817933856,
                "fdr": 0.586472386538731,
                "expected": 0.14243395493395494,
                "pValue": 0.1424339549279264,
                "mapped_id_list": {"mapped_id": "P31749"},
                "list_name": "upload_1",
                "plus_minus": "+"
            },
            "number_in_reference": 1,
            "term": {
                "id": "GO:0052031",
                "label": "symbiont-mediated perturbation of host defense response"
            }
        },
        {
            "input_list": {
                "number_in_list": 3,
                "fold_enrichment": 7.020797817933856,
                "fdr": 0.03385217910017105,
                "expected": 0.42730186480186483,
                "pValue": 0.0028870847490797325,
                "mapped_id_list": {"mapped_id": [
                    "Q99685",
                    "Q9BV23",
                    "Q9UQM7"
                ]},
                "list_name": "upload_1",
                "plus_minus": "+"
            },
            "number_in_reference": 3,
            "term": {
                "id": "GO:2000124",
                "label": "regulation of endocannabinoid signaling pathway"
            }
        },
        {
            "input_list": {
                "number_in_list": 1,
                "fold_enrichment": 7.020797817933856,
                "fdr": 0.5863140089026146,
                "expected": 0.14243395493395494,
                "pValue": 0.1424339549279264,
                "mapped_id_list": {"mapped_id": "Q92830"},
                "list_name": "upload_1",
                "plus_minus": "+"
            },
            "number_in_reference": 1,
            "term": {
                "id": "GO:0106227",
                "label": "peptidyl-lysine glutarylation"
            }
        },
        {
            "input_list": {
                "number_in_list": 1,
                "fold_enrichment": 7.020797817933856,
                "fdr": 0.5861557167835805,
                "expected": 0.14243395493395494,
                "pValue": 0.1424339549279264,
                "mapped_id_list": {"mapped_id": "Q9BY32"},
                "list_name": "upload_1",
                "plus_minus": "+"
            },
            "number_in_reference": 1,
            "term": {
                "id": "GO:0006193",
                "label": "ITP catabolic process"
            }
        },
        {
            "input_list": {
                "number_in_list": 1,
                "fold_enrichment": 7.020797817933856,
                "fdr": 0.5859975101123839,
                "expected": 0.14243395493395494,
                "pValue": 0.1424339549279264,
                "mapped_id_list": {"mapped_id": "Q16774"},
                "list_name": "upload_1",
                "plus_minus": "+"
            },
            "number_in_reference": 1,
            "term": {
                "id": "GO:0006185",
                "label": "dGDP biosynthetic process"
            }
        },
        {
            "input_list": {
                "number_in_list": 1,
                "fold_enrichment": 7.020797817933856,
                "fdr": 0.5858393888198549,
                "expected": 0.14243395493395494,
                "pValue": 0.1424339549279264,
                "mapped_id_list": {"mapped_id": "Q9Y6K8"},
                "list_name": "upload_1",
                "plus_minus": "+"
            },
            "number_in_reference": 1,
            "term": {
                "id": "GO:0006173",
                "label": "dADP biosynthetic process"
            }
        },
        {
            "input_list": {
                "number_in_list": 10,
                "fold_enrichment": 7.020797817933856,
                "fdr": 1.6257637840042824E-7,
                "expected": 1.4243395493395494,
                "pValue": 3.391674101642471E-9,
                "mapped_id_list": {"mapped_id": [
                    "Q08462",
                    "P40145",
                    "O95622",
                    "O60503",
                    "Q08828",
                    "Q8NFM4",
                    "O60266",
                    "P51828",
                    "O43306",
                    "Q96PN6"
                ]},
                "list_name": "upload_1",
                "plus_minus": "+"
            },
            "number_in_reference": 10,
            "term": {
                "id": "GO:0006171",
                "label": "cAMP biosynthetic process"
            }
        },
        {
            "input_list": {
                "number_in_list": 1,
                "fold_enrichment": 7.020797817933856,
                "fdr": 0.5856813528368984,
                "expected": 0.14243395493395494,
                "pValue": 0.1424339549279264,
                "mapped_id_list": {"mapped_id": "P07741"},
                "list_name": "upload_1",
                "plus_minus": "+"
            },
            "number_in_reference": 1,
            "term": {
                "id": "GO:0006168",
                "label": "adenine salvage"
            }
        },
        {
            "input_list": {
                "number_in_list": 1,
                "fold_enrichment": 7.020797817933856,
                "fdr": 0.5855234020944936,
                "expected": 0.14243395493395494,
                "pValue": 0.1424339549279264,
                "mapped_id_list": {"mapped_id": "Q9UPY5"},
                "list_name": "upload_1",
                "plus_minus": "+"
            },
            "number_in_reference": 1,
            "term": {
                "id": "GO:1901494",
                "label": "regulation of cysteine metabolic process"
            }
        },
        {
            "input_list": {
                "number_in_list": 1,
                "fold_enrichment": 7.020797817933856,
                "fdr": 0.5853655365236943,
                "expected": 0.14243395493395494,
                "pValue": 0.1424339549279264,
                "mapped_id_list": {"mapped_id": "Q9Y5S8"},
                "list_name": "upload_1",
                "plus_minus": "+"
            },
            "number_in_reference": 1,
            "term": {
                "id": "GO:1990451",
                "label": "cellular stress response to acidic pH"
            }
        },
        {
            "input_list": {
                "number_in_list": 1,
                "fold_enrichment": 7.020797817933856,
                "fdr": 0.5852077560556286,
                "expected": 0.14243395493395494,
                "pValue": 0.1424339549279264,
                "mapped_id_list": {"mapped_id": "Q9UQM7"},
                "list_name": "upload_1",
                "plus_minus": "+"
            },
            "number_in_reference": 1,
            "term": {
                "id": "GO:1990443",
                "label": "peptidyl-threonine autophosphorylation"
            }
        },
        {
            "input_list": {
                "number_in_list": 1,
                "fold_enrichment": 7.020797817933856,
                "fdr": 0.5850500606214989,
                "expected": 0.14243395493395494,
                "pValue": 0.1424339549279264,
                "mapped_id_list": {"mapped_id": "Q04656"},
                "list_name": "upload_1",
                "plus_minus": "+"
            },
            "number_in_reference": 1,
            "term": {
                "id": "GO:0051542",
                "label": "elastin biosynthetic process"
            }
        },
        {
            "input_list": {
                "number_in_list": 1,
                "fold_enrichment": 7.020797817933856,
                "fdr": 0.5848924501525814,
                "expected": 0.14243395493395494,
                "pValue": 0.1424339549279264,
                "mapped_id_list": {"mapped_id": "O60674"},
                "list_name": "upload_1",
                "plus_minus": "+"
            },
            "number_in_reference": 1,
            "term": {
                "id": "GO:0031959",
                "label": "mineralocorticoid receptor signaling pathway"
            }
        },
        {
            "input_list": {
                "number_in_list": 1,
                "fold_enrichment": 7.020797817933856,
                "fdr": 0.5847349245802268,
                "expected": 0.14243395493395494,
                "pValue": 0.1424339549279264,
                "mapped_id_list": {"mapped_id": "P15428"},
                "list_name": "upload_1",
                "plus_minus": "+"
            },
            "number_in_reference": 1,
            "term": {
                "id": "GO:1905828",
                "label": "regulation of prostaglandin catabolic process"
            }
        },
        {
            "input_list": {
                "number_in_list": 3,
                "fold_enrichment": 7.020797817933856,
                "fdr": 0.03382615897788037,
                "expected": 0.42730186480186483,
                "pValue": 0.0028870847490797325,
                "mapped_id_list": {"mapped_id": [
                    "O75027",
                    "P48067",
                    "Q9NRK6"
                ]},
                "list_name": "upload_1",
                "plus_minus": "+"
            },
            "number_in_reference": 3,
            "term": {
                "id": "GO:1901465",
                "label": "positive regulation of tetrapyrrole biosynthetic process"
            }
        },
        {
            "input_list": {
                "number_in_list": 3,
                "fold_enrichment": 7.020797817933856,
                "fdr": 0.03380017882505558,
                "expected": 0.42730186480186483,
                "pValue": 0.0028870847490797325,
                "mapped_id_list": {"mapped_id": [
                    "Q9BZV2",
                    "O60779",
                    "Q96SL1"
                ]},
                "list_name": "upload_1",
                "plus_minus": "+"
            },
            "number_in_reference": 3,
            "term": {
                "id": "GO:0031923",
                "label": "pyridoxine transport"
            }
        },
        {
            "input_list": {
                "number_in_list": 3,
                "fold_enrichment": 7.020797817933856,
                "fdr": 0.033774238549671806,
                "expected": 0.42730186480186483,
                "pValue": 0.0028870847490797325,
                "mapped_id_list": {"mapped_id": [
                    "Q9BZV2",
                    "O60779",
                    "Q96SL1"
                ]},
                "list_name": "upload_1",
                "plus_minus": "+"
            },
            "number_in_reference": 3,
            "term": {
                "id": "GO:0031919",
                "label": "vitamin B6 transport"
            }
        },
        {
            "input_list": {
                "number_in_list": 1,
                "fold_enrichment": 7.020797817933856,
                "fdr": 0.5845774838358595,
                "expected": 0.14243395493395494,
                "pValue": 0.1424339549279264,
                "mapped_id_list": {"mapped_id": "O94788"},
                "list_name": "upload_1",
                "plus_minus": "+"
            },
            "number_in_reference": 1,
            "term": {
                "id": "GO:0090242",
                "label": "retinoic acid receptor signaling pathway involved in somitogenesis"
            }
        },
        {
            "input_list": {
                "number_in_list": 1,
                "fold_enrichment": 7.020797817933856,
                "fdr": 0.5844201278509777,
                "expected": 0.14243395493395494,
                "pValue": 0.1424339549279264,
                "mapped_id_list": {"mapped_id": "Q6XR72"},
                "list_name": "upload_1",
                "plus_minus": "+"
            },
            "number_in_reference": 1,
            "term": {
                "id": "GO:0140048",
                "label": "manganese ion export across plasma membrane"
            }
        },
        {
            "input_list": {
                "number_in_list": 2,
                "fold_enrichment": 7.020797817933856,
                "fdr": 0.15535220935209496,
                "expected": 0.2848679098679099,
                "pValue": 0.020281499482429244,
                "mapped_id_list": {"mapped_id": [
                    "P49840",
                    "P49841"
                ]},
                "list_name": "upload_1",
                "plus_minus": "+"
            },
            "number_in_reference": 2,
            "term": {
                "id": "GO:2000077",
                "label": "negative regulation of type B pancreatic cell development"
            }
        },
        {
            "input_list": {
                "number_in_list": 1,
                "fold_enrichment": 7.020797817933856,
                "fdr": 0.5842628565571535,
                "expected": 0.14243395493395494,
                "pValue": 0.1424339549279264,
                "mapped_id_list": {"mapped_id": "P49588"},
                "list_name": "upload_1",
                "plus_minus": "+"
            },
            "number_in_reference": 1,
            "term": {
                "id": "GO:0140018",
                "label": "regulation of cytoplasmic translational fidelity"
            }
        },
        {
            "input_list": {
                "number_in_list": 6,
                "fold_enrichment": 7.020797817933856,
                "fdr": 2.1297498837735945E-4,
                "expected": 0.8546037296037297,
                "pValue": 8.313331895593314E-6,
                "mapped_id_list": {"mapped_id": [
                    "P43007",
                    "Q15758",
                    "P48664",
                    "P43003",
                    "P43004",
                    "P43005"
                ]},
                "list_name": "upload_1",
                "plus_minus": "+"
            },
            "number_in_reference": 6,
            "term": {
                "id": "GO:0140009",
                "label": "L-aspartate import across plasma membrane"
            }
        },
        {
            "input_list": {
                "number_in_list": 1,
                "fold_enrichment": 7.020797817933856,
                "fdr": 0.5841056698860323,
                "expected": 0.14243395493395494,
                "pValue": 0.1424339549279264,
                "mapped_id_list": {"mapped_id": "O14983"},
                "list_name": "upload_1",
                "plus_minus": "+"
            },
            "number_in_reference": 1,
            "term": {
                "id": "GO:0106134",
                "label": "positive regulation of cardiac muscle cell contraction"
            }
        },
        {
            "input_list": {
                "number_in_list": 1,
                "fold_enrichment": 7.020797817933856,
                "fdr": 0.5839485677693336,
                "expected": 0.14243395493395494,
                "pValue": 0.1424339549279264,
                "mapped_id_list": {"mapped_id": "O60488"},
                "list_name": "upload_1",
                "plus_minus": "+"
            },
            "number_in_reference": 1,
            "term": {
                "id": "GO:0032307",
                "label": "negative regulation of prostaglandin secretion"
            }
        },
        {
            "input_list": {
                "number_in_list": 1,
                "fold_enrichment": 7.020797817933856,
                "fdr": 0.5837915501388498,
                "expected": 0.14243395493395494,
                "pValue": 0.1424339549279264,
                "mapped_id_list": {"mapped_id": "Q9NR45"},
                "list_name": "upload_1",
                "plus_minus": "+"
            },
            "number_in_reference": 1,
            "term": {
                "id": "GO:0006055",
                "label": "CMP-N-acetylneuraminate biosynthetic process"
            }
        },
        {
            "input_list": {
                "number_in_list": 1,
                "fold_enrichment": 7.020797817933856,
                "fdr": 0.5836346169264468,
                "expected": 0.14243395493395494,
                "pValue": 0.1424339549279264,
                "mapped_id_list": {"mapped_id": "Q9BV86"},
                "list_name": "upload_1",
                "plus_minus": "+"
            },
            "number_in_reference": 1,
            "term": {
                "id": "GO:0018016",
                "label": "N-terminal peptidyl-proline dimethylation"
            }
        },
        {
            "input_list": {
                "number_in_list": 1,
                "fold_enrichment": 7.020797817933856,
                "fdr": 0.583477768064064,
                "expected": 0.14243395493395494,
                "pValue": 0.1424339549279264,
                "mapped_id_list": {"mapped_id": "Q9BV86"},
                "list_name": "upload_1",
                "plus_minus": "+"
            },
            "number_in_reference": 1,
            "term": {
                "id": "GO:0018013",
                "label": "N-terminal peptidyl-glycine methylation"
            }
        },
        {
            "input_list": {
                "number_in_list": 1,
                "fold_enrichment": 7.020797817933856,
                "fdr": 0.5833210034837136,
                "expected": 0.14243395493395494,
                "pValue": 0.1424339549279264,
                "mapped_id_list": {"mapped_id": "Q9BV86"},
                "list_name": "upload_1",
                "plus_minus": "+"
            },
            "number_in_reference": 1,
            "term": {
                "id": "GO:0018011",
                "label": "N-terminal peptidyl-alanine methylation"
            }
        },
        {
            "input_list": {
                "number_in_list": 1,
                "fold_enrichment": 7.020797817933856,
                "fdr": 0.5831643231174811,
                "expected": 0.14243395493395494,
                "pValue": 0.1424339549279264,
                "mapped_id_list": {"mapped_id": "P06493"},
                "list_name": "upload_1",
                "plus_minus": "+"
            },
            "number_in_reference": 1,
            "term": {
                "id": "GO:0000741",
                "label": "karyogamy"
            }
        },
        {
            "input_list": {
                "number_in_list": 2,
                "fold_enrichment": 7.020797817933856,
                "fdr": 0.15527418212489652,
                "expected": 0.2848679098679099,
                "pValue": 0.020281499482429244,
                "mapped_id_list": {"mapped_id": [
                    "Q9Y223",
                    "Q8TBE9"
                ]},
                "list_name": "upload_1",
                "plus_minus": "+"
            },
            "number_in_reference": 2,
            "term": {
                "id": "GO:0006045",
                "label": "N-acetylglucosamine biosynthetic process"
            }
        },
        {
            "input_list": {
                "number_in_list": 1,
                "fold_enrichment": 7.020797817933856,
                "fdr": 0.5830077268975248,
                "expected": 0.14243395493395494,
                "pValue": 0.1424339549279264,
                "mapped_id_list": {"mapped_id": "Q5VTY9"},
                "list_name": "upload_1",
                "plus_minus": "+"
            },
            "number_in_reference": 1,
            "term": {
                "id": "GO:0018009",
                "label": "N-terminal peptidyl-L-cysteine N-palmitoylation"
            }
        },
        {
            "input_list": {
                "number_in_list": 2,
                "fold_enrichment": 7.020797817933856,
                "fdr": 0.15519623323828763,
                "expected": 0.2848679098679099,
                "pValue": 0.020281499482429244,
                "mapped_id_list": {"mapped_id": [
                    "O60551",
                    "P30419"
                ]},
                "list_name": "upload_1",
                "plus_minus": "+"
            },
            "number_in_reference": 2,
            "term": {
                "id": "GO:0018008",
                "label": "N-terminal peptidyl-glycine N-myristoylation"
            }
        },
        {
            "input_list": {
                "number_in_list": 2,
                "fold_enrichment": 7.020797817933856,
                "fdr": 0.1551183625743447,
                "expected": 0.2848679098679099,
                "pValue": 0.020281499482429244,
                "mapped_id_list": {"mapped_id": [
                    "Q9UHE5",
                    "Q9UHF3"
                ]},
                "list_name": "upload_1",
                "plus_minus": "+"
            },
            "number_in_reference": 2,
            "term": {
                "id": "GO:0018003",
                "label": "peptidyl-lysine N6-acetylation"
            }
        },
        {
            "input_list": {
                "number_in_list": 2,
                "fold_enrichment": 7.020797817933856,
                "fdr": 0.15504057001538063,
                "expected": 0.2848679098679099,
                "pValue": 0.020281499482429244,
                "mapped_id_list": {"mapped_id": [
                    "P61599",
                    "Q93015"
                ]},
                "list_name": "upload_1",
                "plus_minus": "+"
            },
            "number_in_reference": 2,
            "term": {
                "id": "GO:0018002",
                "label": "N-terminal peptidyl-glutamic acid acetylation"
            }
        },
        {
            "input_list": {
                "number_in_list": 6,
                "fold_enrichment": 7.020797817933856,
                "fdr": 2.1261764779283368E-4,
                "expected": 0.8546037296037297,
                "pValue": 8.313331895593314E-6,
                "mapped_id_list": {"mapped_id": [
                    "Q01459",
                    "P36222",
                    "Q12889",
                    "Q9BZP6",
                    "Q15782",
                    "Q13231"
                ]},
                "list_name": "upload_1",
                "plus_minus": "+"
            },
            "number_in_reference": 6,
            "term": {
                "id": "GO:0006032",
                "label": "chitin catabolic process"
            }
        },
        {
            "input_list": {
                "number_in_list": 6,
                "fold_enrichment": 7.020797817933856,
                "fdr": 2.122615043291941E-4,
                "expected": 0.8546037296037297,
                "pValue": 8.313331895593314E-6,
                "mapped_id_list": {"mapped_id": [
                    "Q01459",
                    "P36222",
                    "Q12889",
                    "Q9BZP6",
                    "Q15782",
                    "Q13231"
                ]},
                "list_name": "upload_1",
                "plus_minus": "+"
            },
            "number_in_reference": 6,
            "term": {
                "id": "GO:0006030",
                "label": "chitin metabolic process"
            }
        },
        {
            "input_list": {
                "number_in_list": 1,
                "fold_enrichment": 7.020797817933856,
                "fdr": 0.5828512147560757,
                "expected": 0.14243395493395494,
                "pValue": 0.1424339549279264,
                "mapped_id_list": {"mapped_id": "P52701"},
                "list_name": "upload_1",
                "plus_minus": "+"
            },
            "number_in_reference": 1,
            "term": {
                "id": "GO:0000710",
                "label": "meiotic mismatch repair"
            }
        },
        {
            "input_list": {
                "number_in_list": 1,
                "fold_enrichment": 7.020797817933856,
                "fdr": 0.582694786625438,
                "expected": 0.14243395493395494,
                "pValue": 0.1424339549279264,
                "mapped_id_list": {"mapped_id": "O43502"},
                "list_name": "upload_1",
                "plus_minus": "+"
            },
            "number_in_reference": 1,
            "term": {
                "id": "GO:0000707",
                "label": "meiotic DNA recombinase assembly"
            }
        },
        {
            "input_list": {
                "number_in_list": 1,
                "fold_enrichment": 7.020797817933856,
                "fdr": 0.5825384424379882,
                "expected": 0.14243395493395494,
                "pValue": 0.1424339549279264,
                "mapped_id_list": {"mapped_id": "Q14392"},
                "list_name": "upload_1",
                "plus_minus": "+"
            },
            "number_in_reference": 1,
            "term": {
                "id": "GO:1901398",
                "label": "regulation of transforming growth factor beta3 activation"
            }
        },
        {
            "input_list": {
                "number_in_list": 2,
                "fold_enrichment": 7.020797817933856,
                "fdr": 0.15496285544394434,
                "expected": 0.2848679098679099,
                "pValue": 0.020281499482429244,
                "mapped_id_list": {"mapped_id": [
                    "Q6XR72",
                    "Q9Y6M5"
                ]},
                "list_name": "upload_1",
                "plus_minus": "+"
            },
            "number_in_reference": 2,
            "term": {
                "id": "GO:1990359",
                "label": "stress response to zinc ion"
            }
        },
        {
            "input_list": {
                "number_in_list": 1,
                "fold_enrichment": 7.020797817933856,
                "fdr": 0.5823821821261755,
                "expected": 0.14243395493395494,
                "pValue": 0.1424339549279264,
                "mapped_id_list": {"mapped_id": "Q03188"},
                "list_name": "upload_1",
                "plus_minus": "+"
            },
            "number_in_reference": 1,
            "term": {
                "id": "GO:0051455",
                "label": "spindle attachment to meiosis I kinetochore"
            }
        },
        {
            "input_list": {
                "number_in_list": 1,
                "fold_enrichment": 7.020797817933856,
                "fdr": 0.5822260056225214,
                "expected": 0.14243395493395494,
                "pValue": 0.1424339549279264,
                "mapped_id_list": {"mapped_id": "Q02108"},
                "list_name": "upload_1",
                "plus_minus": "+"
            },
            "number_in_reference": 1,
            "term": {
                "id": "GO:0098925",
                "label": "retrograde trans-synaptic signaling by nitric oxide, modulating synaptic transmission"
            }
        },
        {
            "input_list": {
                "number_in_list": 2,
                "fold_enrichment": 7.020797817933856,
                "fdr": 0.1548852187428201,
                "expected": 0.2848679098679099,
                "pValue": 0.020281499482429244,
                "mapped_id_list": {"mapped_id": [
                    "Q02108",
                    "P29475"
                ]},
                "list_name": "upload_1",
                "plus_minus": "+"
            },
            "number_in_reference": 2,
            "term": {
                "id": "GO:0098924",
                "label": "retrograde trans-synaptic signaling by nitric oxide"
            }
        },
        {
            "input_list": {
                "number_in_list": 2,
                "fold_enrichment": 7.020797817933856,
                "fdr": 0.154807659795027,
                "expected": 0.2848679098679099,
                "pValue": 0.020281499482429244,
                "mapped_id_list": {"mapped_id": [
                    "Q02108",
                    "P29475"
                ]},
                "list_name": "upload_1",
                "plus_minus": "+"
            },
            "number_in_reference": 2,
            "term": {
                "id": "GO:0098923",
                "label": "retrograde trans-synaptic signaling by soluble gas"
            }
        },
        {
            "input_list": {
                "number_in_list": 1,
                "fold_enrichment": 7.020797817933856,
                "fdr": 0.5820699128596198,
                "expected": 0.14243395493395494,
                "pValue": 0.1424339549279264,
                "mapped_id_list": {"mapped_id": "Q9UJA2"},
                "list_name": "upload_1",
                "plus_minus": "+"
            },
            "number_in_reference": 1,
            "term": {
                "id": "GO:1905711",
                "label": "response to phosphatidylethanolamine"
            }
        },
        {
            "input_list": {
                "number_in_list": 1,
                "fold_enrichment": 7.020797817933856,
                "fdr": 0.5819139037701373,
                "expected": 0.14243395493395494,
                "pValue": 0.1424339549279264,
                "mapped_id_list": {"mapped_id": "P16278"},
                "list_name": "upload_1",
                "plus_minus": "+"
            },
            "number_in_reference": 1,
            "term": {
                "id": "GO:0051413",
                "label": "response to cortisone"
            }
        },
        {
            "input_list": {
                "number_in_list": 1,
                "fold_enrichment": 7.020797817933856,
                "fdr": 0.581757978286812,
                "expected": 0.14243395493395494,
                "pValue": 0.1424339549279264,
                "mapped_id_list": {"mapped_id": "Q9UMX0"},
                "list_name": "upload_1",
                "plus_minus": "+"
            },
            "number_in_reference": 1,
            "term": {
                "id": "GO:1901340",
                "label": "negative regulation of store-operated calcium channel activity"
            }
        },
        {
            "input_list": {
                "number_in_list": 4,
                "fold_enrichment": 7.020797817933856,
                "fdr": 0.006634227415300453,
                "expected": 0.5697358197358198,
                "pValue": 4.1085814341295203E-4,
                "mapped_id_list": {"mapped_id": [
                    "P36507",
                    "P28482",
                    "P27361",
                    "Q02750"
                ]},
                "list_name": "upload_1",
                "plus_minus": "+"
            },
            "number_in_reference": 4,
            "term": {
                "id": "GO:0090170",
                "label": "regulation of Golgi inheritance"
            }
        },
        {
            "input_list": {
                "number_in_list": 1,
                "fold_enrichment": 7.020797817933856,
                "fdr": 0.5816021363424544,
                "expected": 0.14243395493395494,
                "pValue": 0.1424339549279264,
                "mapped_id_list": {"mapped_id": "Q6QHF9"},
                "list_name": "upload_1",
                "plus_minus": "+"
            },
            "number_in_reference": 1,
            "term": {
                "id": "GO:1901307",
                "label": "positive regulation of spermidine biosynthetic process"
            }
        },
        {
            "input_list": {
                "number_in_list": 1,
                "fold_enrichment": 7.020797817933856,
                "fdr": 0.581446377869947,
                "expected": 0.14243395493395494,
                "pValue": 0.1424339549279264,
                "mapped_id_list": {"mapped_id": "Q6QHF9"},
                "list_name": "upload_1",
                "plus_minus": "+"
            },
            "number_in_reference": 1,
            "term": {
                "id": "GO:1901304",
                "label": "regulation of spermidine biosynthetic process"
            }
        },
        {
            "input_list": {
                "number_in_list": 1,
                "fold_enrichment": 7.020797817933856,
                "fdr": 0.5812907028022443,
                "expected": 0.14243395493395494,
                "pValue": 0.1424339549279264,
                "mapped_id_list": {"mapped_id": "P23141"},
                "list_name": "upload_1",
                "plus_minus": "+"
            },
            "number_in_reference": 1,
            "term": {
                "id": "GO:0090122",
                "label": "cholesterol ester hydrolysis involved in cholesterol transport"
            }
        },
        {
            "input_list": {
                "number_in_list": 1,
                "fold_enrichment": 7.020797817933856,
                "fdr": 0.5811351110723721,
                "expected": 0.14243395493395494,
                "pValue": 0.1424339549279264,
                "mapped_id_list": {"mapped_id": "Q12955"},
                "list_name": "upload_1",
                "plus_minus": "+"
            },
            "number_in_reference": 1,
            "term": {
                "id": "GO:1900827",
                "label": "positive regulation of membrane depolarization during cardiac muscle cell action potential"
            }
        },
        {
            "input_list": {
                "number_in_list": 3,
                "fold_enrichment": 7.020797817933856,
                "fdr": 0.03374833805998648,
                "expected": 0.42730186480186483,
                "pValue": 0.0028870847490797325,
                "mapped_id_list": {"mapped_id": [
                    "Q9BZX2",
                    "Q9HA47",
                    "Q9NWZ5"
                ]},
                "list_name": "upload_1",
                "plus_minus": "+"
            },
            "number_in_reference": 3,
            "term": {
                "id": "GO:0044211",
                "label": "CTP salvage"
            }
        },
        {
            "input_list": {
                "number_in_list": 1,
                "fold_enrichment": 7.020797817933856,
                "fdr": 0.5809796026134285,
                "expected": 0.14243395493395494,
                "pValue": 0.1424339549279264,
                "mapped_id_list": {"mapped_id": "P22303"},
                "list_name": "upload_1",
                "plus_minus": "+"
            },
            "number_in_reference": 1,
            "term": {
                "id": "GO:0032223",
                "label": "negative regulation of synaptic transmission, cholinergic"
            }
        },
        {
            "input_list": {
                "number_in_list": 1,
                "fold_enrichment": 7.020797817933856,
                "fdr": 0.5808241773585827,
                "expected": 0.14243395493395494,
                "pValue": 0.1424339549279264,
                "mapped_id_list": {"mapped_id": "Q96N87"},
                "list_name": "upload_1",
                "plus_minus": "+"
            },
            "number_in_reference": 1,
            "term": {
                "id": "GO:1990297",
                "label": "renal amino acid absorption"
            }
        },
        {
            "input_list": {
                "number_in_list": 1,
                "fold_enrichment": 7.020797817933856,
                "fdr": 0.5806688352410757,
                "expected": 0.14243395493395494,
                "pValue": 0.1424339549279264,
                "mapped_id_list": {"mapped_id": "Q9H0A0"},
                "list_name": "upload_1",
                "plus_minus": "+"
            },
            "number_in_reference": 1,
            "term": {
                "id": "GO:0051391",
                "label": "tRNA acetylation"
            }
        },
        {
            "input_list": {
                "number_in_list": 1,
                "fold_enrichment": 7.020797817933856,
                "fdr": 0.5805135761942198,
                "expected": 0.14243395493395494,
                "pValue": 0.1424339549279264,
                "mapped_id_list": {"mapped_id": "Q9NWS0"},
                "list_name": "upload_1",
                "plus_minus": "+"
            },
            "number_in_reference": 1,
            "term": {
                "id": "GO:1905669",
                "label": "TORC1 complex assembly"
            }
        },
        {
            "input_list": {
                "number_in_list": 3,
                "fold_enrichment": 7.020797817933856,
                "fdr": 0.03372247726453821,
                "expected": 0.42730186480186483,
                "pValue": 0.0028870847490797325,
                "mapped_id_list": {"mapped_id": [
                    "Q96QD8",
                    "Q9NP91",
                    "Q6YBV0"
                ]},
                "list_name": "upload_1",
                "plus_minus": "+"
            },
            "number_in_reference": 3,
            "term": {
                "id": "GO:1905647",
                "label": "proline import across plasma membrane"
            }
        },
        {
            "input_list": {
                "number_in_list": 1,
                "fold_enrichment": 7.020797817933856,
                "fdr": 0.5803584001513986,
                "expected": 0.14243395493395494,
                "pValue": 0.1424339549279264,
                "mapped_id_list": {"mapped_id": "P05091"},
                "list_name": "upload_1",
                "plus_minus": "+"
            },
            "number_in_reference": 1,
            "term": {
                "id": "GO:1905627",
                "label": "regulation of serotonin biosynthetic process"
            }
        },
        {
            "input_list": {
                "number_in_list": 1,
                "fold_enrichment": 7.020797817933856,
                "fdr": 0.5802033070460668,
                "expected": 0.14243395493395494,
                "pValue": 0.1424339549279264,
                "mapped_id_list": {"mapped_id": "Q96NT5"},
                "list_name": "upload_1",
                "plus_minus": "+"
            },
            "number_in_reference": 1,
            "term": {
                "id": "GO:0098829",
                "label": "intestinal folate absorption"
            }
        },
        {
            "input_list": {
                "number_in_list": 1,
                "fold_enrichment": 7.020797817933856,
                "fdr": 0.5800482968117505,
                "expected": 0.14243395493395494,
                "pValue": 0.1424339549279264,
                "mapped_id_list": {"mapped_id": "Q03188"},
                "list_name": "upload_1",
                "plus_minus": "+"
            },
            "number_in_reference": 1,
            "term": {
                "id": "GO:0051316",
                "label": "attachment of meiotic spindle microtubules to kinetochore"
            }
        },
        {
            "input_list": {
                "number_in_list": 1,
                "fold_enrichment": 7.020797817933856,
                "fdr": 0.5798933693820465,
                "expected": 0.14243395493395494,
                "pValue": 0.1424339549279264,
                "mapped_id_list": {"mapped_id": "Q96RQ9"},
                "list_name": "upload_1",
                "plus_minus": "+"
            },
            "number_in_reference": 1,
            "term": {
                "id": "GO:0009850",
                "label": "auxin metabolic process"
            }
        },
        {
            "input_list": {
                "number_in_list": 1,
                "fold_enrichment": 7.020797817933856,
                "fdr": 0.5797385246906227,
                "expected": 0.14243395493395494,
                "pValue": 0.1424339549279264,
                "mapped_id_list": {"mapped_id": "P31645"},
                "list_name": "upload_1",
                "plus_minus": "+"
            },
            "number_in_reference": 1,
            "term": {
                "id": "GO:0090067",
                "label": "regulation of thalamus size"
            }
        },
        {
            "input_list": {
                "number_in_list": 1,
                "fold_enrichment": 7.020797817933856,
                "fdr": 0.5795837626712179,
                "expected": 0.14243395493395494,
                "pValue": 0.1424339549279264,
                "mapped_id_list": {"mapped_id": "P34913"},
                "list_name": "upload_1",
                "plus_minus": "+"
            },
            "number_in_reference": 1,
            "term": {
                "id": "GO:0009810",
                "label": "stilbene metabolic process"
            }
        },
        {
            "input_list": {
                "number_in_list": 1,
                "fold_enrichment": 7.020797817933856,
                "fdr": 0.5794290832576414,
                "expected": 0.14243395493395494,
                "pValue": 0.1424339549279264,
                "mapped_id_list": {"mapped_id": "Q9Y566"},
                "list_name": "upload_1",
                "plus_minus": "+"
            },
            "number_in_reference": 1,
            "term": {
                "id": "GO:0050894",
                "label": "determination of affect"
            }
        },
        {
            "input_list": {
                "number_in_list": 2,
                "fold_enrichment": 7.020797817933856,
                "fdr": 0.1547301784838183,
                "expected": 0.2848679098679099,
                "pValue": 0.020281499482429244,
                "mapped_id_list": {"mapped_id": [
                    "Q8TF71",
                    "P36021"
                ]},
                "list_name": "upload_1",
                "plus_minus": "+"
            },
            "number_in_reference": 2,
            "term": {
                "id": "GO:0070460",
                "label": "thyroid-stimulating hormone secretion"
            }
        },
        {
            "input_list": {
                "number_in_list": 1,
                "fold_enrichment": 7.020797817933856,
                "fdr": 0.5792744863837733,
                "expected": 0.14243395493395494,
                "pValue": 0.1424339549279264,
                "mapped_id_list": {"mapped_id": "Q9UNE7"},
                "list_name": "upload_1",
                "plus_minus": "+"
            },
            "number_in_reference": 1,
            "term": {
                "id": "GO:0090035",
                "label": "positive regulation of chaperone-mediated protein complex assembly"
            }
        },
        {
            "input_list": {
                "number_in_list": 1,
                "fold_enrichment": 7.020797817933856,
                "fdr": 0.5791199719835642,
                "expected": 0.14243395493395494,
                "pValue": 0.1424339549279264,
                "mapped_id_list": {"mapped_id": "Q9UNE7"},
                "list_name": "upload_1",
                "plus_minus": "+"
            },
            "number_in_reference": 1,
            "term": {
                "id": "GO:0090034",
                "label": "regulation of chaperone-mediated protein complex assembly"
            }
        },
        {
            "input_list": {
                "number_in_list": 3,
                "fold_enrichment": 7.020797817933856,
                "fdr": 0.03369665607214576,
                "expected": 0.42730186480186483,
                "pValue": 0.0028870847490797325,
                "mapped_id_list": {"mapped_id": [
                    "O75027",
                    "P48067",
                    "Q9NRK6"
                ]},
                "list_name": "upload_1",
                "plus_minus": "+"
            },
            "number_in_reference": 3,
            "term": {
                "id": "GO:0070455",
                "label": "positive regulation of heme biosynthetic process"
            }
        },
        {
            "input_list": {
                "number_in_list": 3,
                "fold_enrichment": 7.020797817933856,
                "fdr": 0.033670874391906934,
                "expected": 0.42730186480186483,
                "pValue": 0.0028870847490797325,
                "mapped_id_list": {"mapped_id": [
                    "O00206",
                    "Q9BY10",
                    "Q8N697"
                ]},
                "list_name": "upload_1",
                "plus_minus": "+"
            },
            "number_in_reference": 3,
            "term": {
                "id": "GO:0070430",
                "label": "positive regulation of nucleotide-binding oligomerization domain containing 1 signaling pathway"
            }
        },
        {
            "input_list": {
                "number_in_list": 1,
                "fold_enrichment": 7.020797817933856,
                "fdr": 0.5789655399910353,
                "expected": 0.14243395493395494,
                "pValue": 0.1424339549279264,
                "mapped_id_list": {"mapped_id": "P15056"},
                "list_name": "upload_1",
                "plus_minus": "+"
            },
            "number_in_reference": 1,
            "term": {
                "id": "GO:0070413",
                "label": "trehalose metabolism in response to stress"
            }
        },
        {
            "input_list": {
                "number_in_list": 1,
                "fold_enrichment": 7.020797817933856,
                "fdr": 0.5788111903402778,
                "expected": 0.14243395493395494,
                "pValue": 0.1424339549279264,
                "mapped_id_list": {"mapped_id": "P34913"},
                "list_name": "upload_1",
                "plus_minus": "+"
            },
            "number_in_reference": 1,
            "term": {
                "id": "GO:0120256",
                "label": "olefinic compound catabolic process"
            }
        },
        {
            "input_list": {
                "number_in_list": 1,
                "fold_enrichment": 7.020797817933856,
                "fdr": 0.5786569229654537,
                "expected": 0.14243395493395494,
                "pValue": 0.1424339549279264,
                "mapped_id_list": {"mapped_id": "P31327"},
                "list_name": "upload_1",
                "plus_minus": "+"
            },
            "number_in_reference": 1,
            "term": {
                "id": "GO:0070409",
                "label": "carbamoyl phosphate biosynthetic process"
            }
        },
        {
            "input_list": {
                "number_in_list": 1,
                "fold_enrichment": 7.020797817933856,
                "fdr": 0.5785027378007946,
                "expected": 0.14243395493395494,
                "pValue": 0.1424339549279264,
                "mapped_id_list": {"mapped_id": "P31327"},
                "list_name": "upload_1",
                "plus_minus": "+"
            },
            "number_in_reference": 1,
            "term": {
                "id": "GO:0070408",
                "label": "carbamoyl phosphate metabolic process"
            }
        },
        {
            "input_list": {
                "number_in_list": 3,
                "fold_enrichment": 7.020797817933856,
                "fdr": 0.033645132133197524,
                "expected": 0.42730186480186483,
                "pValue": 0.0028870847490797325,
                "mapped_id_list": {"mapped_id": [
                    "Q9UN76",
                    "O76082",
                    "O15245"
                ]},
                "list_name": "upload_1",
                "plus_minus": "+"
            },
            "number_in_reference": 3,
            "term": {
                "id": "GO:1900749",
                "label": "(R)-carnitine transport"
            }
        },
        {
            "input_list": {
                "number_in_list": 1,
                "fold_enrichment": 7.020797817933856,
                "fdr": 0.5783486347806026,
                "expected": 0.14243395493395494,
                "pValue": 0.1424339549279264,
                "mapped_id_list": {"mapped_id": "Q09428"},
                "list_name": "upload_1",
                "plus_minus": "+"
            },
            "number_in_reference": 1,
            "term": {
                "id": "GO:1900721",
                "label": "positive regulation of uterine smooth muscle relaxation"
            }
        },
        {
            "input_list": {
                "number_in_list": 1,
                "fold_enrichment": 7.020797817933856,
                "fdr": 0.5781946138392496,
                "expected": 0.14243395493395494,
                "pValue": 0.1424339549279264,
                "mapped_id_list": {"mapped_id": "Q09428"},
                "list_name": "upload_1",
                "plus_minus": "+"
            },
            "number_in_reference": 1,
            "term": {
                "id": "GO:1900719",
                "label": "regulation of uterine smooth muscle relaxation"
            }
        },
        {
            "input_list": {
                "number_in_list": 1,
                "fold_enrichment": 7.020797817933856,
                "fdr": 0.5780406749111774,
                "expected": 0.14243395493395494,
                "pValue": 0.1424339549279264,
                "mapped_id_list": {"mapped_id": "P00540"},
                "list_name": "upload_1",
                "plus_minus": "+"
            },
            "number_in_reference": 1,
            "term": {
                "id": "GO:0051296",
                "label": "establishment of meiotic spindle orientation"
            }
        },
        {
            "input_list": {
                "number_in_list": 1,
                "fold_enrichment": 7.020797817933856,
                "fdr": 0.5778868179308976,
                "expected": 0.14243395493395494,
                "pValue": 0.1424339549279264,
                "mapped_id_list": {"mapped_id": "Q01650"},
                "list_name": "upload_1",
                "plus_minus": "+"
            },
            "number_in_reference": 1,
            "term": {
                "id": "GO:1905534",
                "label": "positive regulation of leucine import across plasma membrane"
            }
        },
        {
            "input_list": {
                "number_in_list": 2,
                "fold_enrichment": 7.020797817933856,
                "fdr": 0.15465277469268082,
                "expected": 0.2848679098679099,
                "pValue": 0.020281499482429244,
                "mapped_id_list": {"mapped_id": [
                    "Q8N370",
                    "O75387"
                ]},
                "list_name": "upload_1",
                "plus_minus": "+"
            },
            "number_in_reference": 2,
            "term": {
                "id": "GO:1905533",
                "label": "negative regulation of leucine import across plasma membrane"
            }
        },
        {
            "input_list": {
                "number_in_list": 3,
                "fold_enrichment": 7.020797817933856,
                "fdr": 0.03361942920567025,
                "expected": 0.42730186480186483,
                "pValue": 0.0028870847490797325,
                "mapped_id_list": {"mapped_id": [
                    "Q8N370",
                    "Q01650",
                    "O75387"
                ]},
                "list_name": "upload_1",
                "plus_minus": "+"
            },
            "number_in_reference": 3,
            "term": {
                "id": "GO:1905532",
                "label": "regulation of leucine import across plasma membrane"
            }
        },
        {
            "input_list": {
                "number_in_list": 1,
                "fold_enrichment": 7.020797817933856,
                "fdr": 0.5777330428329915,
                "expected": 0.14243395493395494,
                "pValue": 0.1424339549279264,
                "mapped_id_list": {"mapped_id": "P23634"},
                "list_name": "upload_1",
                "plus_minus": "+"
            },
            "number_in_reference": 1,
            "term": {
                "id": "GO:0098736",
                "label": "negative regulation of the force of heart contraction"
            }
        },
        {
            "input_list": {
                "number_in_list": 1,
                "fold_enrichment": 7.020797817933856,
                "fdr": 0.5775793495521102,
                "expected": 0.14243395493395494,
                "pValue": 0.1424339549279264,
                "mapped_id_list": {"mapped_id": "P27338"},
                "list_name": "upload_1",
                "plus_minus": "+"
            },
            "number_in_reference": 1,
            "term": {
                "id": "GO:1901161",
                "label": "primary amino compound catabolic process"
            }
        },
        {
            "input_list": {
                "number_in_list": 3,
                "fold_enrichment": 7.020797817933856,
                "fdr": 0.033593765519253714,
                "expected": 0.42730186480186483,
                "pValue": 0.0028870847490797325,
                "mapped_id_list": {"mapped_id": [
                    "P43007",
                    "Q96QD8",
                    "Q8WUX1"
                ]},
                "list_name": "upload_1",
                "plus_minus": "+"
            },
            "number_in_reference": 3,
            "term": {
                "id": "GO:0098718",
                "label": "serine import across plasma membrane"
            }
        },
        {
            "input_list": {
                "number_in_list": 4,
                "fold_enrichment": 7.020797817933856,
                "fdr": 0.006627207068829236,
                "expected": 0.5697358197358198,
                "pValue": 4.1085814341295203E-4,
                "mapped_id_list": {"mapped_id": [
                    "P52895",
                    "P42330",
                    "P17516",
                    "Q04828"
                ]},
                "list_name": "upload_1",
                "plus_minus": "+"
            },
            "number_in_reference": 4,
            "term": {
                "id": "GO:0009753",
                "label": "response to jasmonic acid"
            }
        },
        {
            "input_list": {
                "number_in_list": 3,
                "fold_enrichment": 7.020797817933856,
                "fdr": 0.033568140984151305,
                "expected": 0.42730186480186483,
                "pValue": 0.0028870847490797325,
                "mapped_id_list": {"mapped_id": [
                    "Q9UHI5",
                    "P08195",
                    "Q01650"
                ]},
                "list_name": "upload_1",
                "plus_minus": "+"
            },
            "number_in_reference": 3,
            "term": {
                "id": "GO:0098713",
                "label": "leucine import across plasma membrane"
            }
        },
        {
            "input_list": {
                "number_in_list": 1,
                "fold_enrichment": 7.020797817933856,
                "fdr": 0.577425738022974,
                "expected": 0.14243395493395494,
                "pValue": 0.1424339549279264,
                "mapped_id_list": {"mapped_id": "P58743"},
                "list_name": "upload_1",
                "plus_minus": "+"
            },
            "number_in_reference": 1,
            "term": {
                "id": "GO:0009751",
                "label": "response to salicylic acid"
            }
        },
        {
            "input_list": {
                "number_in_list": 5,
                "fold_enrichment": 7.020797817933856,
                "fdr": 0.0011801048886647884,
                "expected": 0.7121697746697747,
                "pValue": 5.8451695266149395E-5,
                "mapped_id_list": {"mapped_id": [
                    "P31639",
                    "P13866",
                    "P11169",
                    "O95528",
                    "P11166"
                ]},
                "list_name": "upload_1",
                "plus_minus": "+"
            },
            "number_in_reference": 5,
            "term": {
                "id": "GO:0098708",
                "label": "glucose import across plasma membrane"
            }
        },
        {
            "input_list": {
                "number_in_list": 6,
                "fold_enrichment": 7.020797817933856,
                "fdr": 2.119065519808175E-4,
                "expected": 0.8546037296037297,
                "pValue": 8.313331895593314E-6,
                "mapped_id_list": {"mapped_id": [
                    "P31639",
                    "P13866",
                    "P11169",
                    "O95528",
                    "P11166",
                    "P22732"
                ]},
                "list_name": "upload_1",
                "plus_minus": "+"
            },
            "number_in_reference": 6,
            "term": {
                "id": "GO:0098704",
                "label": "carbohydrate import across plasma membrane"
            }
        },
        {
            "input_list": {
                "number_in_list": 1,
                "fold_enrichment": 7.020797817933856,
                "fdr": 0.5772722081803728,
                "expected": 0.14243395493395494,
                "pValue": 0.1424339549279264,
                "mapped_id_list": {"mapped_id": "Q13099"},
                "list_name": "upload_1",
                "plus_minus": "+"
            },
            "number_in_reference": 1,
            "term": {
                "id": "GO:0009740",
                "label": "gibberellic acid mediated signaling pathway"
            }
        },
        {
            "input_list": {
                "number_in_list": 1,
                "fold_enrichment": 7.020797817933856,
                "fdr": 0.577118759959166,
                "expected": 0.14243395493395494,
                "pValue": 0.1424339549279264,
                "mapped_id_list": {"mapped_id": "Q13099"},
                "list_name": "upload_1",
                "plus_minus": "+"
            },
            "number_in_reference": 1,
            "term": {
                "id": "GO:0009739",
                "label": "response to gibberellin"
            }
        },
        {
            "input_list": {
                "number_in_list": 3,
                "fold_enrichment": 7.020797817933856,
                "fdr": 0.03354255551084021,
                "expected": 0.42730186480186483,
                "pValue": 0.0028870847490797325,
                "mapped_id_list": {"mapped_id": [
                    "Q9BXR0",
                    "Q9H974",
                    "Q5T6V5"
                ]},
                "list_name": "upload_1",
                "plus_minus": "+"
            },
            "number_in_reference": 3,
            "term": {
                "id": "GO:0101030",
                "label": "tRNA-guanine transglycosylation"
            }
        },
        {
            "input_list": {
                "number_in_list": 3,
                "fold_enrichment": 7.020797817933856,
                "fdr": 0.03351700901007035,
                "expected": 0.42730186480186483,
                "pValue": 0.0028870847490797325,
                "mapped_id_list": {"mapped_id": [
                    "Q9Y2C9",
                    "Q15399",
                    "O60603"
                ]},
                "list_name": "upload_1",
                "plus_minus": "+"
            },
            "number_in_reference": 3,
            "term": {
                "id": "GO:0070340",
                "label": "detection of bacterial lipopeptide"
            }
        },
        {
            "input_list": {
                "number_in_list": 1,
                "fold_enrichment": 7.020797817933856,
                "fdr": 0.5769653932942818,
                "expected": 0.14243395493395494,
                "pValue": 0.1424339549279264,
                "mapped_id_list": {"mapped_id": "O95342"},
                "list_name": "upload_1",
                "plus_minus": "+"
            },
            "number_in_reference": 1,
            "term": {
                "id": "GO:0120189",
                "label": "positive regulation of bile acid secretion"
            }
        },
        {
            "input_list": {
                "number_in_list": 1,
                "fold_enrichment": 7.020797817933856,
                "fdr": 0.5768121081207179,
                "expected": 0.14243395493395494,
                "pValue": 0.1424339549279264,
                "mapped_id_list": {"mapped_id": "P16591"},
                "list_name": "upload_1",
                "plus_minus": "+"
            },
            "number_in_reference": 1,
            "term": {
                "id": "GO:0120179",
                "label": "adherens junction disassembly"
            }
        },
        {
            "input_list": {
                "number_in_list": 2,
                "fold_enrichment": 7.020797817933856,
                "fdr": 0.15457544830533448,
                "expected": 0.2848679098679099,
                "pValue": 0.020281499482429244,
                "mapped_id_list": {"mapped_id": [
                    "Q16478",
                    "Q13002"
                ]},
                "list_name": "upload_1",
                "plus_minus": "+"
            },
            "number_in_reference": 2,
            "term": {
                "id": "GO:0120169",
                "label": "detection of cold stimulus involved in thermoception"
            }
        },
        {
            "input_list": {
                "number_in_list": 2,
                "fold_enrichment": 7.020797817933856,
                "fdr": 0.1544981992057316,
                "expected": 0.2848679098679099,
                "pValue": 0.020281499482429244,
                "mapped_id_list": {"mapped_id": [
                    "Q99726",
                    "Q8TC26"
                ]},
                "list_name": "upload_1",
                "plus_minus": "+"
            },
            "number_in_reference": 2,
            "term": {
                "id": "GO:0099180",
                "label": "zinc ion import into synaptic vesicle"
            }
        },
        {
            "input_list": {
                "number_in_list": 3,
                "fold_enrichment": 7.020797817933856,
                "fdr": 0.03349150139286329,
                "expected": 0.42730186480186483,
                "pValue": 0.0028870847490797325,
                "mapped_id_list": {"mapped_id": [
                    "Q02108",
                    "P29475",
                    "Q02153"
                ]},
                "list_name": "upload_1",
                "plus_minus": "+"
            },
            "number_in_reference": 3,
            "term": {
                "id": "GO:0099163",
                "label": "synaptic signaling by nitric oxide"
            }
        },
        {
            "input_list": {
                "number_in_list": 1,
                "fold_enrichment": 7.020797817933856,
                "fdr": 0.5766589043735411,
                "expected": 0.14243395493395494,
                "pValue": 0.1424339549279264,
                "mapped_id_list": {"mapped_id": "P19801"},
                "list_name": "upload_1",
                "plus_minus": "+"
            },
            "number_in_reference": 1,
            "term": {
                "id": "GO:0120126",
                "label": "response to copper ion starvation"
            }
        },
        {
            "input_list": {
                "number_in_list": 1,
                "fold_enrichment": 7.020797817933856,
                "fdr": 0.5765057819878869,
                "expected": 0.14243395493395494,
                "pValue": 0.1424339549279264,
                "mapped_id_list": {"mapped_id": "P27487"},
                "list_name": "upload_1",
                "plus_minus": "+"
            },
            "number_in_reference": 1,
            "term": {
                "id": "GO:0120116",
                "label": "glucagon processing"
            }
        },
        {
            "input_list": {
                "number_in_list": 3,
                "fold_enrichment": 7.020797817933856,
                "fdr": 0.033466032570511305,
                "expected": 0.42730186480186483,
                "pValue": 0.0028870847490797325,
                "mapped_id_list": {"mapped_id": [
                    "O14717",
                    "Q08J23",
                    "Q9UBP6"
                ]},
                "list_name": "upload_1",
                "plus_minus": "+"
            },
            "number_in_reference": 3,
            "term": {
                "id": "GO:0036416",
                "label": "tRNA stabilization"
            }
        },
        {
            "input_list": {
                "number_in_list": 3,
                "fold_enrichment": 7.020797817933856,
                "fdr": 0.033440602454576265,
                "expected": 0.42730186480186483,
                "pValue": 0.0028870847490797325,
                "mapped_id_list": {"mapped_id": [
                    "O14717",
                    "Q08J23",
                    "Q9UBP6"
                ]},
                "list_name": "upload_1",
                "plus_minus": "+"
            },
            "number_in_reference": 3,
            "term": {
                "id": "GO:0036415",
                "label": "regulation of tRNA stability"
            }
        },
        {
            "input_list": {
                "number_in_list": 1,
                "fold_enrichment": 7.020797817933856,
                "fdr": 0.5763527408989599,
                "expected": 0.14243395493395494,
                "pValue": 0.1424339549279264,
                "mapped_id_list": {"mapped_id": "Q05940"},
                "list_name": "upload_1",
                "plus_minus": "+"
            },
            "number_in_reference": 1,
            "term": {
                "id": "GO:0099123",
                "label": "somato-dendritic dopamine secretion"
            }
        },
        {
            "input_list": {
                "number_in_list": 1,
                "fold_enrichment": 7.020797817933856,
                "fdr": 0.5761997810420335,
                "expected": 0.14243395493395494,
                "pValue": 0.1424339549279264,
                "mapped_id_list": {"mapped_id": "P31749"},
                "list_name": "upload_1",
                "plus_minus": "+"
            },
            "number_in_reference": 1,
            "term": {
                "id": "GO:0075136",
                "label": "response to host"
            }
        },
        {
            "input_list": {
                "number_in_list": 1,
                "fold_enrichment": 7.020797817933856,
                "fdr": 0.5760469023524495,
                "expected": 0.14243395493395494,
                "pValue": 0.1424339549279264,
                "mapped_id_list": {"mapped_id": "P14672"},
                "list_name": "upload_1",
                "plus_minus": "+"
            },
            "number_in_reference": 1,
            "term": {
                "id": "GO:0098694",
                "label": "regulation of synaptic vesicle budding from presynaptic endocytic zone membrane"
            }
        },
        {
            "input_list": {
                "number_in_list": 2,
                "fold_enrichment": 7.020797817933856,
                "fdr": 0.15442102727805643,
                "expected": 0.2848679098679099,
                "pValue": 0.020281499482429244,
                "mapped_id_list": {"mapped_id": [
                    "P55011",
                    "P30531"
                ]},
                "list_name": "upload_1",
                "plus_minus": "+"
            },
            "number_in_reference": 2,
            "term": {
                "id": "GO:0098658",
                "label": "inorganic anion import across plasma membrane"
            }
        },
        {
            "input_list": {
                "number_in_list": 1,
                "fold_enrichment": 7.020797817933856,
                "fdr": 0.5758941047656186,
                "expected": 0.14243395493395494,
                "pValue": 0.1424339549279264,
                "mapped_id_list": {"mapped_id": "Q96RQ9"},
                "list_name": "upload_1",
                "plus_minus": "+"
            },
            "number_in_reference": 1,
            "term": {
                "id": "GO:0009683",
                "label": "indoleacetic acid metabolic process"
            }
        },
        {
            "input_list": {
                "number_in_list": 1,
                "fold_enrichment": 7.020797817933856,
                "fdr": 0.5757413882170199,
                "expected": 0.14243395493395494,
                "pValue": 0.1424339549279264,
                "mapped_id_list": {"mapped_id": "Q09428"},
                "list_name": "upload_1",
                "plus_minus": "+"
            },
            "number_in_reference": 1,
            "term": {
                "id": "GO:1901082",
                "label": "positive regulation of relaxation of smooth muscle"
            }
        },
        {
            "input_list": {
                "number_in_list": 1,
                "fold_enrichment": 7.020797817933856,
                "fdr": 0.575588752642201,
                "expected": 0.14243395493395494,
                "pValue": 0.1424339549279264,
                "mapped_id_list": {"mapped_id": "P25098"},
                "list_name": "upload_1",
                "plus_minus": "+"
            },
            "number_in_reference": 1,
            "term": {
                "id": "GO:1901081",
                "label": "negative regulation of relaxation of smooth muscle"
            }
        },
        {
            "input_list": {
                "number_in_list": 2,
                "fold_enrichment": 7.020797817933856,
                "fdr": 0.1543439324067244,
                "expected": 0.2848679098679099,
                "pValue": 0.020281499482429244,
                "mapped_id_list": {"mapped_id": [
                    "P25098",
                    "Q09428"
                ]},
                "list_name": "upload_1",
                "plus_minus": "+"
            },
            "number_in_reference": 2,
            "term": {
                "id": "GO:1901080",
                "label": "regulation of relaxation of smooth muscle"
            }
        },
        {
            "input_list": {
                "number_in_list": 2,
                "fold_enrichment": 7.020797817933856,
                "fdr": 0.15426691447638172,
                "expected": 0.2848679098679099,
                "pValue": 0.020281499482429244,
                "mapped_id_list": {"mapped_id": [
                    "Q9Y223",
                    "Q8TBE9"
                ]},
                "list_name": "upload_1",
                "plus_minus": "+"
            },
            "number_in_reference": 2,
            "term": {
                "id": "GO:1901073",
                "label": "glucosamine-containing compound biosynthetic process"
            }
        },
        {
            "input_list": {
                "number_in_list": 1,
                "fold_enrichment": 7.020797817933856,
                "fdr": 0.5754361979767777,
                "expected": 0.14243395493395494,
                "pValue": 0.1424339549279264,
                "mapped_id_list": {"mapped_id": "O43293"},
                "list_name": "upload_1",
                "plus_minus": "+"
            },
            "number_in_reference": 1,
            "term": {
                "id": "GO:0043519",
                "label": "regulation of myosin II filament organization"
            }
        },
        {
            "input_list": {
                "number_in_list": 1,
                "fold_enrichment": 7.020797817933856,
                "fdr": 0.575283724156434,
                "expected": 0.14243395493395494,
                "pValue": 0.1424339549279264,
                "mapped_id_list": {"mapped_id": "Q16854"},
                "list_name": "upload_1",
                "plus_minus": "+"
            },
            "number_in_reference": 1,
            "term": {
                "id": "GO:1901068",
                "label": "guanosine-containing compound metabolic process"
            }
        },
        {
            "input_list": {
                "number_in_list": 1,
                "fold_enrichment": 7.020797817933856,
                "fdr": 0.5751313311169225,
                "expected": 0.14243395493395494,
                "pValue": 0.1424339549279264,
                "mapped_id_list": {"mapped_id": "Q9H2H9"},
                "list_name": "upload_1",
                "plus_minus": "+"
            },
            "number_in_reference": 1,
            "term": {
                "id": "GO:1901036",
                "label": "positive regulation of L-glutamine import across plasma membrane"
            }
        },
        {
            "input_list": {
                "number_in_list": 1,
                "fold_enrichment": 7.020797817933856,
                "fdr": 0.5749790187940631,
                "expected": 0.14243395493395494,
                "pValue": 0.1424339549279264,
                "mapped_id_list": {"mapped_id": "Q9H2H9"},
                "list_name": "upload_1",
                "plus_minus": "+"
            },
            "number_in_reference": 1,
            "term": {
                "id": "GO:1901034",
                "label": "regulation of L-glutamine import across plasma membrane"
            }
        },
        {
            "input_list": {
                "number_in_list": 1,
                "fold_enrichment": 7.020797817933856,
                "fdr": 0.5748267871237442,
                "expected": 0.14243395493395494,
                "pValue": 0.1424339549279264,
                "mapped_id_list": {"mapped_id": "Q16795"},
                "list_name": "upload_1",
                "plus_minus": "+"
            },
            "number_in_reference": 1,
            "term": {
                "id": "GO:1901006",
                "label": "ubiquinone-6 biosynthetic process"
            }
        },
        {
            "input_list": {
                "number_in_list": 1,
                "fold_enrichment": 7.020797817933856,
                "fdr": 0.5746746360419223,
                "expected": 0.14243395493395494,
                "pValue": 0.1424339549279264,
                "mapped_id_list": {"mapped_id": "Q16795"},
                "list_name": "upload_1",
                "plus_minus": "+"
            },
            "number_in_reference": 1,
            "term": {
                "id": "GO:1901004",
                "label": "ubiquinone-6 metabolic process"
            }
        },
        {
            "input_list": {
                "number_in_list": 1,
                "fold_enrichment": 7.020797817933856,
                "fdr": 0.5745225654846209,
                "expected": 0.14243395493395494,
                "pValue": 0.1424339549279264,
                "mapped_id_list": {"mapped_id": "O14744"},
                "list_name": "upload_1",
                "plus_minus": "+"
            },
            "number_in_reference": 1,
            "term": {
                "id": "GO:1904992",
                "label": "positive regulation of adenylate cyclase-inhibiting dopamine receptor signaling pathway"
            }
        },
        {
            "input_list": {
                "number_in_list": 1,
                "fold_enrichment": 7.020797817933856,
                "fdr": 0.5743705753879318,
                "expected": 0.14243395493395494,
                "pValue": 0.1424339549279264,
                "mapped_id_list": {"mapped_id": "O14744"},
                "list_name": "upload_1",
                "plus_minus": "+"
            },
            "number_in_reference": 1,
            "term": {
                "id": "GO:1904990",
                "label": "regulation of adenylate cyclase-inhibiting dopamine receptor signaling pathway"
            }
        },
        {
            "input_list": {
                "number_in_list": 2,
                "fold_enrichment": 7.020797817933856,
                "fdr": 0.1541899733719047,
                "expected": 0.2848679098679099,
                "pValue": 0.020281499482429244,
                "mapped_id_list": {"mapped_id": [
                    "P11362",
                    "P36894"
                ]},
                "list_name": "upload_1",
                "plus_minus": "+"
            },
            "number_in_reference": 2,
            "term": {
                "id": "GO:0048378",
                "label": "regulation of lateral mesodermal cell fate specification"
            }
        },
        {
            "input_list": {
                "number_in_list": 1,
                "fold_enrichment": 7.020797817933856,
                "fdr": 0.5742186656880144,
                "expected": 0.14243395493395494,
                "pValue": 0.1424339549279264,
                "mapped_id_list": {"mapped_id": "Q9Y232"},
                "list_name": "upload_1",
                "plus_minus": "+"
            },
            "number_in_reference": 1,
            "term": {
                "id": "GO:0120094",
                "label": "negative regulation of peptidyl-lysine crotonylation"
            }
        },
        {
            "input_list": {
                "number_in_list": 1,
                "fold_enrichment": 7.020797817933856,
                "fdr": 0.5740668363210952,
                "expected": 0.14243395493395494,
                "pValue": 0.1424339549279264,
                "mapped_id_list": {"mapped_id": "Q9Y232"},
                "list_name": "upload_1",
                "plus_minus": "+"
            },
            "number_in_reference": 1,
            "term": {
                "id": "GO:0120093",
                "label": "regulation of peptidyl-lysine crotonylation"
            }
        },
        {
            "input_list": {
                "number_in_list": 1,
                "fold_enrichment": 7.020797817933856,
                "fdr": 0.5739150872234687,
                "expected": 0.14243395493395494,
                "pValue": 0.1424339549279264,
                "mapped_id_list": {"mapped_id": "Q93088"},
                "list_name": "upload_1",
                "plus_minus": "+"
            },
            "number_in_reference": 1,
            "term": {
                "id": "GO:0050666",
                "label": "regulation of homocysteine metabolic process"
            }
        },
        {
            "input_list": {
                "number_in_list": 1,
                "fold_enrichment": 7.020797817933856,
                "fdr": 0.5737634183314964,
                "expected": 0.14243395493395494,
                "pValue": 0.1424339549279264,
                "mapped_id_list": {"mapped_id": "P36894"},
                "list_name": "upload_1",
                "plus_minus": "+"
            },
            "number_in_reference": 1,
            "term": {
                "id": "GO:0048352",
                "label": "paraxial mesoderm structural organization"
            }
        },
        {
            "input_list": {
                "number_in_list": 2,
                "fold_enrichment": 7.020797817933856,
                "fdr": 0.15411310897839928,
                "expected": 0.2848679098679099,
                "pValue": 0.020281499482429244,
                "mapped_id_list": {"mapped_id": [
                    "Q9Y575",
                    "Q01484"
                ]},
                "list_name": "upload_1",
                "plus_minus": "+"
            },
            "number_in_reference": 2,
            "term": {
                "id": "GO:0036371",
                "label": "protein localization to T-tubule"
            }
        },
        {
            "input_list": {
                "number_in_list": 1,
                "fold_enrichment": 7.020797817933856,
                "fdr": 0.573611829581607,
                "expected": 0.14243395493395494,
                "pValue": 0.1424339549279264,
                "mapped_id_list": {"mapped_id": "P36894"},
                "list_name": "upload_1",
                "plus_minus": "+"
            },
            "number_in_reference": 1,
            "term": {
                "id": "GO:0048338",
                "label": "mesoderm structural organization"
            }
        },
        {
            "input_list": {
                "number_in_list": 1,
                "fold_enrichment": 7.020797817933856,
                "fdr": 0.5734603209102964,
                "expected": 0.14243395493395494,
                "pValue": 0.1424339549279264,
                "mapped_id_list": {"mapped_id": "P17948"},
                "list_name": "upload_1",
                "plus_minus": "+"
            },
            "number_in_reference": 1,
            "term": {
                "id": "GO:0036323",
                "label": "vascular endothelial growth factor receptor-1 signaling pathway"
            }
        },
        {
            "input_list": {
                "number_in_list": 1,
                "fold_enrichment": 7.020797817933856,
                "fdr": 0.5733088922541278,
                "expected": 0.14243395493395494,
                "pValue": 0.1424339549279264,
                "mapped_id_list": {"mapped_id": "P08183"},
                "list_name": "upload_1",
                "plus_minus": "+"
            },
            "number_in_reference": 1,
            "term": {
                "id": "GO:0099040",
                "label": "ceramide translocation"
            }
        },
        {
            "input_list": {
                "number_in_list": 3,
                "fold_enrichment": 7.020797817933856,
                "fdr": 0.03341521095688866,
                "expected": 0.42730186480186483,
                "pValue": 0.0028870847490797325,
                "mapped_id_list": {"mapped_id": [
                    "P33527",
                    "O95477",
                    "P08183"
                ]},
                "list_name": "upload_1",
                "plus_minus": "+"
            },
            "number_in_reference": 3,
            "term": {
                "id": "GO:0099039",
                "label": "sphingolipid translocation"
            }
        },
        {
            "input_list": {
                "number_in_list": 1,
                "fold_enrichment": 7.020797817933856,
                "fdr": 0.5731575435497314,
                "expected": 0.14243395493395494,
                "pValue": 0.1424339549279264,
                "mapped_id_list": {"mapped_id": "P19801"},
                "list_name": "upload_1",
                "plus_minus": "+"
            },
            "number_in_reference": 1,
            "term": {
                "id": "GO:0035874",
                "label": "cellular response to copper ion starvation"
            }
        },
        {
            "input_list": {
                "number_in_list": 1,
                "fold_enrichment": 7.020797817933856,
                "fdr": 0.5730062747338037,
                "expected": 0.14243395493395494,
                "pValue": 0.1424339549279264,
                "mapped_id_list": {"mapped_id": "O14672"},
                "list_name": "upload_1",
                "plus_minus": "+"
            },
            "number_in_reference": 1,
            "term": {
                "id": "GO:0051089",
                "label": "constitutive protein ectodomain proteolysis"
            }
        },
        {
            "input_list": {
                "number_in_list": 2,
                "fold_enrichment": 7.020797817933856,
                "fdr": 0.15403632118120028,
                "expected": 0.2848679098679099,
                "pValue": 0.020281499482429244,
                "mapped_id_list": {"mapped_id": [
                    "Q96LT4",
                    "Q8NHU3"
                ]},
                "list_name": "upload_1",
                "plus_minus": "+"
            },
            "number_in_reference": 2,
            "term": {
                "id": "GO:1905373",
                "label": "ceramide phosphoethanolamine biosynthetic process"
            }
        },
        {
            "input_list": {
                "number_in_list": 2,
                "fold_enrichment": 7.020797817933856,
                "fdr": 0.15395960986587098,
                "expected": 0.2848679098679099,
                "pValue": 0.020281499482429244,
                "mapped_id_list": {"mapped_id": [
                    "Q96LT4",
                    "Q8NHU3"
                ]},
                "list_name": "upload_1",
                "plus_minus": "+"
            },
            "number_in_reference": 2,
            "term": {
                "id": "GO:1905371",
                "label": "ceramide phosphoethanolamine metabolic process"
            }
        },
        {
            "input_list": {
                "number_in_list": 1,
                "fold_enrichment": 7.020797817933856,
                "fdr": 0.5728550857431087,
                "expected": 0.14243395493395494,
                "pValue": 0.1424339549279264,
                "mapped_id_list": {"mapped_id": "Q9NYA1"},
                "list_name": "upload_1",
                "plus_minus": "+"
            },
            "number_in_reference": 1,
            "term": {
                "id": "GO:1905364",
                "label": "regulation of endosomal vesicle fusion"
            }
        },
        {
            "input_list": {
                "number_in_list": 1,
                "fold_enrichment": 7.020797817933856,
                "fdr": 0.572703976514477,
                "expected": 0.14243395493395494,
                "pValue": 0.1424339549279264,
                "mapped_id_list": {"mapped_id": "P09417"},
                "list_name": "upload_1",
                "plus_minus": "+"
            },
            "number_in_reference": 1,
            "term": {
                "id": "GO:0051066",
                "label": "dihydrobiopterin metabolic process"
            }
        },
        {
            "input_list": {
                "number_in_list": 1,
                "fold_enrichment": 7.020797817933856,
                "fdr": 0.5725529469848054,
                "expected": 0.14243395493395494,
                "pValue": 0.1424339549279264,
                "mapped_id_list": {"mapped_id": "P33981"},
                "list_name": "upload_1",
                "plus_minus": "+"
            },
            "number_in_reference": 1,
            "term": {
                "id": "GO:1905359",
                "label": "protein localization to meiotic spindle"
            }
        },
        {
            "input_list": {
                "number_in_list": 1,
                "fold_enrichment": 7.020797817933856,
                "fdr": 0.5724019970910578,
                "expected": 0.14243395493395494,
                "pValue": 0.1424339549279264,
                "mapped_id_list": {"mapped_id": "P06241"},
                "list_name": "upload_1",
                "plus_minus": "+"
            },
            "number_in_reference": 1,
            "term": {
                "id": "GO:0000304",
                "label": "response to singlet oxygen"
            }
        },
        {
            "input_list": {
                "number_in_list": 2,
                "fold_enrichment": 7.020797817933856,
                "fdr": 0.15388297491820258,
                "expected": 0.2848679098679099,
                "pValue": 0.020281499482429244,
                "mapped_id_list": {"mapped_id": [
                    "O95372",
                    "O95870"
                ]},
                "list_name": "upload_1",
                "plus_minus": "+"
            },
            "number_in_reference": 2,
            "term": {
                "id": "GO:1905344",
                "label": "prostaglandin catabolic process"
            }
        },
        {
            "input_list": {
                "number_in_list": 1,
                "fold_enrichment": 7.020797817933856,
                "fdr": 0.5722511267702641,
                "expected": 0.14243395493395494,
                "pValue": 0.1424339549279264,
                "mapped_id_list": {"mapped_id": "P61599"},
                "list_name": "upload_1",
                "plus_minus": "+"
            },
            "number_in_reference": 1,
            "term": {
                "id": "GO:0017192",
                "label": "N-terminal peptidyl-glutamine acetylation"
            }
        },
        {
            "input_list": {
                "number_in_list": 2,
                "fold_enrichment": 7.020797817933856,
                "fdr": 0.1538064162242134,
                "expected": 0.2848679098679099,
                "pValue": 0.020281499482429244,
                "mapped_id_list": {"mapped_id": [
                    "P61599",
                    "Q93015"
                ]},
                "list_name": "upload_1",
                "plus_minus": "+"
            },
            "number_in_reference": 2,
            "term": {
                "id": "GO:0017190",
                "label": "N-terminal peptidyl-aspartic acid acetylation"
            }
        },
        {
            "input_list": {
                "number_in_list": 3,
                "fold_enrichment": 7.020797817933856,
                "fdr": 0.03338985798954656,
                "expected": 0.42730186480186483,
                "pValue": 0.0028870847490797325,
                "mapped_id_list": {"mapped_id": [
                    "P48065",
                    "Q96QD8",
                    "Q92536"
                ]},
                "list_name": "upload_1",
                "plus_minus": "+"
            },
            "number_in_reference": 3,
            "term": {
                "id": "GO:0031460",
                "label": "glycine betaine transport"
            }
        },
        {
            "input_list": {
                "number_in_list": 2,
                "fold_enrichment": 7.020797817933856,
                "fdr": 0.15372993367014867,
                "expected": 0.2848679098679099,
                "pValue": 0.020281499482429244,
                "mapped_id_list": {"mapped_id": [
                    "Q16769",
                    "Q9NXS2"
                ]},
                "list_name": "upload_1",
                "plus_minus": "+"
            },
            "number_in_reference": 2,
            "term": {
                "id": "GO:0017186",
                "label": "peptidyl-pyroglutamic acid biosynthetic process, using glutaminyl-peptide cyclotransferase"
            }
        },
        {
            "input_list": {
                "number_in_list": 3,
                "fold_enrichment": 7.020797817933856,
                "fdr": 0.0333645434649146,
                "expected": 0.42730186480186483,
                "pValue": 0.0028870847490797325,
                "mapped_id_list": {"mapped_id": [
                    "O15229",
                    "P46952",
                    "Q16719"
                ]},
                "list_name": "upload_1",
                "plus_minus": "+"
            },
            "number_in_reference": 3,
            "term": {
                "id": "GO:0043420",
                "label": "anthranilate metabolic process"
            }
        },
        {
            "input_list": {
                "number_in_list": 1,
                "fold_enrichment": 7.020797817933856,
                "fdr": 0.572100335959521,
                "expected": 0.14243395493395494,
                "pValue": 0.1424339549279264,
                "mapped_id_list": {"mapped_id": "P37173"},
                "list_name": "upload_1",
                "plus_minus": "+"
            },
            "number_in_reference": 1,
            "term": {
                "id": "GO:1905317",
                "label": "inferior endocardial cushion morphogenesis"
            }
        },
        {
            "input_list": {
                "number_in_list": 1,
                "fold_enrichment": 7.020797817933856,
                "fdr": 0.5719496245959911,
                "expected": 0.14243395493395494,
                "pValue": 0.1424339549279264,
                "mapped_id_list": {"mapped_id": "Q9NR96"},
                "list_name": "upload_1",
                "plus_minus": "+"
            },
            "number_in_reference": 1,
            "term": {
                "id": "GO:1905300",
                "label": "positive regulation of intestinal epithelial cell development"
            }
        },
        {
            "input_list": {
                "number_in_list": 1,
                "fold_enrichment": 7.020797817933856,
                "fdr": 0.5717989926169034,
                "expected": 0.14243395493395494,
                "pValue": 0.1424339549279264,
                "mapped_id_list": {"mapped_id": "Q92542"},
                "list_name": "upload_1",
                "plus_minus": "+"
            },
            "number_in_reference": 1,
            "term": {
                "id": "GO:0042983",
                "label": "amyloid precursor protein biosynthetic process"
            }
        },
        {
            "input_list": {
                "number_in_list": 1,
                "fold_enrichment": 7.020797817933856,
                "fdr": 0.571648439959553,
                "expected": 0.14243395493395494,
                "pValue": 0.1424339549279264,
                "mapped_id_list": {"mapped_id": "Q9BW92"},
                "list_name": "upload_1",
                "plus_minus": "+"
            },
            "number_in_reference": 1,
            "term": {
                "id": "GO:0070159",
                "label": "mitochondrial threonyl-tRNA aminoacylation"
            }
        },
        {
            "input_list": {
                "number_in_list": 1,
                "fold_enrichment": 7.020797817933856,
                "fdr": 0.5714979665613009,
                "expected": 0.14243395493395494,
                "pValue": 0.1424339549279264,
                "mapped_id_list": {"mapped_id": "Q5JTZ9"},
                "list_name": "upload_1",
                "plus_minus": "+"
            },
            "number_in_reference": 1,
            "term": {
                "id": "GO:0070143",
                "label": "mitochondrial alanyl-tRNA aminoacylation"
            }
        },
        {
            "input_list": {
                "number_in_list": 1,
                "fold_enrichment": 7.020797817933856,
                "fdr": 0.5713475723595742,
                "expected": 0.14243395493395494,
                "pValue": 0.1424339549279264,
                "mapped_id_list": {"mapped_id": "O75460"},
                "list_name": "upload_1",
                "plus_minus": "+"
            },
            "number_in_reference": 1,
            "term": {
                "id": "GO:0036290",
                "label": "protein trans-autophosphorylation"
            }
        },
        {
            "input_list": {
                "number_in_list": 1,
                "fold_enrichment": 7.020797817933856,
                "fdr": 0.5711972572918659,
                "expected": 0.14243395493395494,
                "pValue": 0.1424339549279264,
                "mapped_id_list": {"mapped_id": "P04183"},
                "list_name": "upload_1",
                "plus_minus": "+"
            },
            "number_in_reference": 1,
            "term": {
                "id": "GO:1904860",
                "label": "DNA synthesis involved in mitotic DNA replication"
            }
        },
        {
            "input_list": {
                "number_in_list": 2,
                "fold_enrichment": 7.020797817933856,
                "fdr": 0.1536535271424796,
                "expected": 0.2848679098679099,
                "pValue": 0.020281499482429244,
                "mapped_id_list": {"mapped_id": [
                    "Q9NS82",
                    "O00221"
                ]},
                "list_name": "upload_1",
                "plus_minus": "+"
            },
            "number_in_reference": 2,
            "term": {
                "id": "GO:0042942",
                "label": "D-serine transport"
            }
        },
        {
            "input_list": {
                "number_in_list": 1,
                "fold_enrichment": 7.020797817933856,
                "fdr": 0.5710470212957344,
                "expected": 0.14243395493395494,
                "pValue": 0.1424339549279264,
                "mapped_id_list": {"mapped_id": "Q9NS82"},
                "list_name": "upload_1",
                "plus_minus": "+"
            },
            "number_in_reference": 1,
            "term": {
                "id": "GO:0042941",
                "label": "D-alanine transport"
            }
        },
        {
            "input_list": {
                "number_in_list": 1,
                "fold_enrichment": 7.020797817933856,
                "fdr": 0.5708968643088042,
                "expected": 0.14243395493395494,
                "pValue": 0.1424339549279264,
                "mapped_id_list": {"mapped_id": "P21964"},
                "list_name": "upload_1",
                "plus_minus": "+"
            },
            "number_in_reference": 1,
            "term": {
                "id": "GO:0048243",
                "label": "norepinephrine secretion"
            }
        },
        {
            "input_list": {
                "number_in_list": 5,
                "fold_enrichment": 7.020797817933856,
                "fdr": 0.0011785439033623218,
                "expected": 0.7121697746697747,
                "pValue": 5.8451695266149395E-5,
                "mapped_id_list": {"mapped_id": [
                    "Q16348",
                    "Q8IY34",
                    "P46059",
                    "Q8N697",
                    "Q9UPY5"
                ]},
                "list_name": "upload_1",
                "plus_minus": "+"
            },
            "number_in_reference": 5,
            "term": {
                "id": "GO:0042938",
                "label": "dipeptide transport"
            }
        },
        {
            "input_list": {
                "number_in_list": 2,
                "fold_enrichment": 7.020797817933856,
                "fdr": 0.1535771965279031,
                "expected": 0.2848679098679099,
                "pValue": 0.020281499482429244,
                "mapped_id_list": {"mapped_id": [
                    "Q8N371",
                    "Q5TEU4"
                ]},
                "list_name": "upload_1",
                "plus_minus": "+"
            },
            "number_in_reference": 2,
            "term": {
                "id": "GO:0030961",
                "label": "peptidyl-arginine hydroxylation"
            }
        },
        {
            "input_list": {
                "number_in_list": 1,
                "fold_enrichment": 7.020797817933856,
                "fdr": 0.5707467862687651,
                "expected": 0.14243395493395494,
                "pValue": 0.1424339549279264,
                "mapped_id_list": {"mapped_id": "P23378"},
                "list_name": "upload_1",
                "plus_minus": "+"
            },
            "number_in_reference": 1,
            "term": {
                "id": "GO:0036255",
                "label": "response to methylamine"
            }
        },
        {
            "input_list": {
                "number_in_list": 1,
                "fold_enrichment": 7.020797817933856,
                "fdr": 0.5705967871133725,
                "expected": 0.14243395493395494,
                "pValue": 0.1424339549279264,
                "mapped_id_list": {"mapped_id": "Q9H0A0"},
                "list_name": "upload_1",
                "plus_minus": "+"
            },
            "number_in_reference": 1,
            "term": {
                "id": "GO:1904812",
                "label": "rRNA acetylation involved in maturation of SSU-rRNA"
            }
        },
        {
            "input_list": {
                "number_in_list": 1,
                "fold_enrichment": 7.020797817933856,
                "fdr": 0.5704468667804472,
                "expected": 0.14243395493395494,
                "pValue": 0.1424339549279264,
                "mapped_id_list": {"mapped_id": "Q96A25"},
                "list_name": "upload_1",
                "plus_minus": "+"
            },
            "number_in_reference": 1,
            "term": {
                "id": "GO:0035780",
                "label": "CD80 biosynthetic process"
            }
        },
        {
            "input_list": {
                "number_in_list": 1,
                "fold_enrichment": 7.020797817933856,
                "fdr": 0.5702970252078755,
                "expected": 0.14243395493395494,
                "pValue": 0.1424339549279264,
                "mapped_id_list": {"mapped_id": "Q9NR96"},
                "list_name": "upload_1",
                "plus_minus": "+"
            },
            "number_in_reference": 1,
            "term": {
                "id": "GO:1905298",
                "label": "regulation of intestinal epithelial cell development"
            }
        },
        {
            "input_list": {
                "number_in_list": 1,
                "fold_enrichment": 7.020797817933856,
                "fdr": 0.5701472623336088,
                "expected": 0.14243395493395494,
                "pValue": 0.1424339549279264,
                "mapped_id_list": {"mapped_id": "P36894"},
                "list_name": "upload_1",
                "plus_minus": "+"
            },
            "number_in_reference": 1,
            "term": {
                "id": "GO:1905285",
                "label": "fibrous ring of heart morphogenesis"
            }
        },
        {
            "input_list": {
                "number_in_list": 2,
                "fold_enrichment": 7.020797817933856,
                "fdr": 0.15350094171334108,
                "expected": 0.2848679098679099,
                "pValue": 0.020281499482429244,
                "mapped_id_list": {"mapped_id": [
                    "P51649",
                    "P80404"
                ]},
                "list_name": "upload_1",
                "plus_minus": "+"
            },
            "number_in_reference": 2,
            "term": {
                "id": "GO:0009450",
                "label": "gamma-aminobutyric acid catabolic process"
            }
        },
        {
            "input_list": {
                "number_in_list": 2,
                "fold_enrichment": 7.020797817933856,
                "fdr": 0.15342476258593993,
                "expected": 0.2848679098679099,
                "pValue": 0.020281499482429244,
                "mapped_id_list": {"mapped_id": [
                    "Q93088",
                    "Q9UPY5"
                ]},
                "list_name": "upload_1",
                "plus_minus": "+"
            },
            "number_in_reference": 2,
            "term": {
                "id": "GO:0031335",
                "label": "regulation of sulfur amino acid metabolic process"
            }
        },
        {
            "input_list": {
                "number_in_list": 6,
                "fold_enrichment": 7.020797817933856,
                "fdr": 2.1155278478218512E-4,
                "expected": 0.8546037296037297,
                "pValue": 8.313331895593314E-6,
                "mapped_id_list": {"mapped_id": [
                    "Q05329",
                    "Q99259",
                    "P43003",
                    "Q9H2H9",
                    "P00352",
                    "P80404"
                ]},
                "list_name": "upload_1",
                "plus_minus": "+"
            },
            "number_in_reference": 6,
            "term": {
                "id": "GO:0009449",
                "label": "gamma-aminobutyric acid biosynthetic process"
            }
        },
        {
            "input_list": {
                "number_in_list": 8,
                "fold_enrichment": 7.020797817933856,
                "fdr": 6.14163098168273E-6,
                "expected": 1.1394716394716395,
                "pValue": 1.6801549034715597E-7,
                "mapped_id_list": {"mapped_id": [
                    "Q05329",
                    "O43175",
                    "Q99259",
                    "P51649",
                    "P43003",
                    "Q9H2H9",
                    "P00352",
                    "P80404"
                ]},
                "list_name": "upload_1",
                "plus_minus": "+"
            },
            "number_in_reference": 8,
            "term": {
                "id": "GO:0009448",
                "label": "gamma-aminobutyric acid metabolic process"
            }
        },
        {
            "input_list": {
                "number_in_list": 3,
                "fold_enrichment": 7.020797817933856,
                "fdr": 0.033339267295623004,
                "expected": 0.42730186480186483,
                "pValue": 0.0028870847490797325,
                "mapped_id_list": {"mapped_id": [
                    "P21673",
                    "Q6QHF9",
                    "Q9H2B4"
                ]},
                "list_name": "upload_1",
                "plus_minus": "+"
            },
            "number_in_reference": 3,
            "term": {
                "id": "GO:0009447",
                "label": "putrescine catabolic process"
            }
        },
        {
            "input_list": {
                "number_in_list": 3,
                "fold_enrichment": 7.020797817933856,
                "fdr": 0.03331402939456651,
                "expected": 0.42730186480186483,
                "pValue": 0.0028870847490797325,
                "mapped_id_list": {"mapped_id": [
                    "P21549",
                    "Q9BYV1",
                    "Q86XE5"
                ]},
                "list_name": "upload_1",
                "plus_minus": "+"
            },
            "number_in_reference": 3,
            "term": {
                "id": "GO:0009436",
                "label": "glyoxylate catabolic process"
            }
        },
        {
            "input_list": {
                "number_in_list": 3,
                "fold_enrichment": 7.020797817933856,
                "fdr": 0.03328882967490345,
                "expected": 0.42730186480186483,
                "pValue": 0.0028870847490797325,
                "mapped_id_list": {"mapped_id": [
                    "Q6NUT3",
                    "P43004",
                    "P43005"
                ]},
                "list_name": "upload_1",
                "plus_minus": "+"
            },
            "number_in_reference": 3,
            "term": {
                "id": "GO:0042883",
                "label": "cysteine transport"
            }
        },
        {
            "input_list": {
                "number_in_list": 1,
                "fold_enrichment": 7.020797817933856,
                "fdr": 0.5699975780956635,
                "expected": 0.14243395493395494,
                "pValue": 0.1424339549279264,
                "mapped_id_list": {"mapped_id": "Q9C000"},
                "list_name": "upload_1",
                "plus_minus": "+"
            },
            "number_in_reference": 1,
            "term": {
                "id": "GO:1904784",
                "label": "NLRP1 inflammasome complex assembly"
            }
        },
        {
            "input_list": {
                "number_in_list": 1,
                "fold_enrichment": 7.020797817933856,
                "fdr": 0.5698479724321213,
                "expected": 0.14243395493395494,
                "pValue": 0.1424339549279264,
                "mapped_id_list": {"mapped_id": "Q9NRA2"},
                "list_name": "upload_1",
                "plus_minus": "+"
            },
            "number_in_reference": 1,
            "term": {
                "id": "GO:0042874",
                "label": "D-glucuronate transmembrane transport"
            }
        },
        {
            "input_list": {
                "number_in_list": 1,
                "fold_enrichment": 7.020797817933856,
                "fdr": 0.5696984452811289,
                "expected": 0.14243395493395494,
                "pValue": 0.1424339549279264,
                "mapped_id_list": {"mapped_id": "Q8TE54"},
                "list_name": "upload_1",
                "plus_minus": "+"
            },
            "number_in_reference": 1,
            "term": {
                "id": "GO:0042873",
                "label": "aldonate transmembrane transport"
            }
        },
        {
            "input_list": {
                "number_in_list": 1,
                "fold_enrichment": 7.020797817933856,
                "fdr": 0.5695489965808977,
                "expected": 0.14243395493395494,
                "pValue": 0.1424339549279264,
                "mapped_id_list": {"mapped_id": "O75460"},
                "list_name": "upload_1",
                "plus_minus": "+"
            },
            "number_in_reference": 1,
            "term": {
                "id": "GO:0070054",
                "label": "mRNA splicing, via endonucleolytic cleavage and ligation"
            }
        },
        {
            "input_list": {
                "number_in_list": 4,
                "fold_enrichment": 7.020797817933856,
                "fdr": 0.006620201564528148,
                "expected": 0.5697358197358198,
                "pValue": 4.1085814341295203E-4,
                "mapped_id_list": {"mapped_id": [
                    "P21549",
                    "Q8TD30",
                    "Q9BYV1",
                    "P24298"
                ]},
                "list_name": "upload_1",
                "plus_minus": "+"
            },
            "number_in_reference": 4,
            "term": {
                "id": "GO:0042853",
                "label": "L-alanine catabolic process"
            }
        },
        {
            "input_list": {
                "number_in_list": 4,
                "fold_enrichment": 7.020797817933856,
                "fdr": 0.006613210855378699,
                "expected": 0.5697358197358198,
                "pValue": 4.1085814341295203E-4,
                "mapped_id_list": {"mapped_id": [
                    "P21549",
                    "Q8TD30",
                    "Q9BYV1",
                    "P24298"
                ]},
                "list_name": "upload_1",
                "plus_minus": "+"
            },
            "number_in_reference": 4,
            "term": {
                "id": "GO:0042851",
                "label": "L-alanine metabolic process"
            }
        },
        {
            "input_list": {
                "number_in_list": 1,
                "fold_enrichment": 7.020797817933856,
                "fdr": 0.5693996262697042,
                "expected": 0.14243395493395494,
                "pValue": 0.1424339549279264,
                "mapped_id_list": {"mapped_id": "O95602"},
                "list_name": "upload_1",
                "plus_minus": "+"
            },
            "number_in_reference": 1,
            "term": {
                "id": "GO:1904750",
                "label": "negative regulation of protein localization to nucleolus"
            }
        },
        {
            "input_list": {
                "number_in_list": 1,
                "fold_enrichment": 7.020797817933856,
                "fdr": 0.5692503342858894,
                "expected": 0.14243395493395494,
                "pValue": 0.1424339549279264,
                "mapped_id_list": {"mapped_id": "Q9UQ10"},
                "list_name": "upload_1",
                "plus_minus": "+"
            },
            "number_in_reference": 1,
            "term": {
                "id": "GO:0042843",
                "label": "D-xylose catabolic process"
            }
        },
        {
            "input_list": {
                "number_in_list": 1,
                "fold_enrichment": 7.020797817933856,
                "fdr": 0.569101120567859,
                "expected": 0.14243395493395494,
                "pValue": 0.1424339549279264,
                "mapped_id_list": {"mapped_id": "P14550"},
                "list_name": "upload_1",
                "plus_minus": "+"
            },
            "number_in_reference": 1,
            "term": {
                "id": "GO:0042840",
                "label": "D-glucuronate catabolic process"
            }
        },
        {
            "input_list": {
                "number_in_list": 1,
                "fold_enrichment": 7.020797817933856,
                "fdr": 0.5689519850540834,
                "expected": 0.14243395493395494,
                "pValue": 0.1424339549279264,
                "mapped_id_list": {"mapped_id": "P14550"},
                "list_name": "upload_1",
                "plus_minus": "+"
            },
            "number_in_reference": 1,
            "term": {
                "id": "GO:0042839",
                "label": "D-glucuronate metabolic process"
            }
        },
        {
            "input_list": {
                "number_in_list": 1,
                "fold_enrichment": 7.020797817933856,
                "fdr": 0.5688029276830973,
                "expected": 0.14243395493395494,
                "pValue": 0.1424339549279264,
                "mapped_id_list": {"mapped_id": "Q96KQ7"},
                "list_name": "upload_1",
                "plus_minus": "+"
            },
            "number_in_reference": 1,
            "term": {
                "id": "GO:0036166",
                "label": "phenotypic switching"
            }
        },
        {
            "input_list": {
                "number_in_list": 1,
                "fold_enrichment": 7.020797817933856,
                "fdr": 0.5686539483934998,
                "expected": 0.14243395493395494,
                "pValue": 0.1424339549279264,
                "mapped_id_list": {"mapped_id": "Q8IXQ9"},
                "list_name": "upload_1",
                "plus_minus": "+"
            },
            "number_in_reference": 1,
            "term": {
                "id": "GO:1904736",
                "label": "negative regulation of fatty acid beta-oxidation using acyl-CoA dehydrogenase"
            }
        },
        {
            "input_list": {
                "number_in_list": 1,
                "fold_enrichment": 7.020797817933856,
                "fdr": 0.5685050471239544,
                "expected": 0.14243395493395494,
                "pValue": 0.1424339549279264,
                "mapped_id_list": {"mapped_id": "Q8IXQ9"},
                "list_name": "upload_1",
                "plus_minus": "+"
            },
            "number_in_reference": 1,
            "term": {
                "id": "GO:1904735",
                "label": "regulation of fatty acid beta-oxidation using acyl-CoA dehydrogenase"
            }
        },
        {
            "input_list": {
                "number_in_list": 1,
                "fold_enrichment": 7.020797817933856,
                "fdr": 0.5683562238131891,
                "expected": 0.14243395493395494,
                "pValue": 0.1424339549279264,
                "mapped_id_list": {"mapped_id": "Q8IXQ9"},
                "list_name": "upload_1",
                "plus_minus": "+"
            },
            "number_in_reference": 1,
            "term": {
                "id": "GO:1904733",
                "label": "negative regulation of electron transfer activity"
            }
        },
        {
            "input_list": {
                "number_in_list": 2,
                "fold_enrichment": 7.020797817933856,
                "fdr": 0.1533486590330699,
                "expected": 0.2848679098679099,
                "pValue": 0.020281499482429244,
                "mapped_id_list": {"mapped_id": [
                    "Q9H221",
                    "Q9H222"
                ]},
                "list_name": "upload_1",
                "plus_minus": "+"
            },
            "number_in_reference": 2,
            "term": {
                "id": "GO:1904730",
                "label": "negative regulation of intestinal lipid absorption"
            }
        },
        {
            "input_list": {
                "number_in_list": 1,
                "fold_enrichment": 7.020797817933856,
                "fdr": 0.5682074783999953,
                "expected": 0.14243395493395494,
                "pValue": 0.1424339549279264,
                "mapped_id_list": {"mapped_id": "Q9NST1"},
                "list_name": "upload_1",
                "plus_minus": "+"
            },
            "number_in_reference": 1,
            "term": {
                "id": "GO:0036153",
                "label": "triglyceride acyl-chain remodeling"
            }
        },
        {
            "input_list": {
                "number_in_list": 1,
                "fold_enrichment": 7.020797817933856,
                "fdr": 0.5680588108232293,
                "expected": 0.14243395493395494,
                "pValue": 0.1424339549279264,
                "mapped_id_list": {"mapped_id": "Q9H4B4"},
                "list_name": "upload_1",
                "plus_minus": "+"
            },
            "number_in_reference": 1,
            "term": {
                "id": "GO:1904716",
                "label": "positive regulation of chaperone-mediated autophagy"
            }
        },
        {
            "input_list": {
                "number_in_list": 2,
                "fold_enrichment": 7.020797817933856,
                "fdr": 0.1532726309423247,
                "expected": 0.2848679098679099,
                "pValue": 0.020281499482429244,
                "mapped_id_list": {"mapped_id": [
                    "Q8IUF8",
                    "Q9H6W3"
                ]},
                "list_name": "upload_1",
                "plus_minus": "+"
            },
            "number_in_reference": 2,
            "term": {
                "id": "GO:0036138",
                "label": "peptidyl-histidine hydroxylation"
            }
        },
        {
            "input_list": {
                "number_in_list": 1,
                "fold_enrichment": 7.020797817933856,
                "fdr": 0.5679102210218107,
                "expected": 0.14243395493395494,
                "pValue": 0.1424339549279264,
                "mapped_id_list": {"mapped_id": "P33897"},
                "list_name": "upload_1",
                "plus_minus": "+"
            },
            "number_in_reference": 1,
            "term": {
                "id": "GO:0036113",
                "label": "very long-chain fatty-acyl-CoA catabolic process"
            }
        },
        {
            "input_list": {
                "number_in_list": 2,
                "fold_enrichment": 7.020797817933856,
                "fdr": 0.15319667820152078,
                "expected": 0.2848679098679099,
                "pValue": 0.020281499482429244,
                "mapped_id_list": {"mapped_id": [
                    "P51659",
                    "P33897"
                ]},
                "list_name": "upload_1",
                "plus_minus": "+"
            },
            "number_in_reference": 2,
            "term": {
                "id": "GO:0036111",
                "label": "very long-chain fatty-acyl-CoA metabolic process"
            }
        },
        {
            "input_list": {
                "number_in_list": 1,
                "fold_enrichment": 7.020797817933856,
                "fdr": 0.5677617089347233,
                "expected": 0.14243395493395494,
                "pValue": 0.1424339549279264,
                "mapped_id_list": {"mapped_id": "Q8TD08"},
                "list_name": "upload_1",
                "plus_minus": "+"
            },
            "number_in_reference": 1,
            "term": {
                "id": "GO:1905188",
                "label": "positive regulation of metaphase/anaphase transition of meiosis I"
            }
        },
        {
            "input_list": {
                "number_in_list": 1,
                "fold_enrichment": 7.020797817933856,
                "fdr": 0.567613274501015,
                "expected": 0.14243395493395494,
                "pValue": 0.1424339549279264,
                "mapped_id_list": {"mapped_id": "Q8TD08"},
                "list_name": "upload_1",
                "plus_minus": "+"
            },
            "number_in_reference": 1,
            "term": {
                "id": "GO:1905186",
                "label": "regulation of metaphase/anaphase transition of meiosis I"
            }
        },
        {
            "input_list": {
                "number_in_list": 15,
                "fold_enrichment": 7.020797817933856,
                "fdr": 1.37867371943893E-11,
                "expected": 2.136509324009324,
                "pValue": 1.9536411690533944E-13,
                "mapped_id_list": {"mapped_id": [
                    "Q92959",
                    "Q9NYB5",
                    "Q9Y6L6",
                    "Q14728",
                    "G3V0H7",
                    "Q9UIG8",
                    "Q8IVM8",
                    "Q9H2Y9",
                    "Q86UG4",
                    "Q96BD0",
                    "O94956",
                    "Q4U2R8",
                    "Q9NPD5",
                    "P46721",
                    "Q6ZQN7"
                ]},
                "list_name": "upload_1",
                "plus_minus": "+"
            },
            "number_in_reference": 15,
            "term": {
                "id": "GO:0043252",
                "label": "sodium-independent organic anion transport"
            }
        },
        {
            "input_list": {
                "number_in_list": 12,
                "fold_enrichment": 7.020797817933856,
                "fdr": 3.9786730662526825E-9,
                "expected": 1.7092074592074593,
                "pValue": 6.838629819315114E-11,
                "mapped_id_list": {"mapped_id": [
                    "P43007",
                    "O60931",
                    "Q8TCU3",
                    "Q07837",
                    "P82251",
                    "Q8N370",
                    "P08195",
                    "Q01650",
                    "Q9UPY5",
                    "Q6NUT3",
                    "P43004",
                    "P43005"
                ]},
                "list_name": "upload_1",
                "plus_minus": "+"
            },
            "number_in_reference": 12,
            "term": {
                "id": "GO:0000101",
                "label": "sulfur amino acid transport"
            }
        },
        {
            "input_list": {
                "number_in_list": 2,
                "fold_enrichment": 7.020797817933856,
                "fdr": 0.15312080069869685,
                "expected": 0.2848679098679099,
                "pValue": 0.020281499482429244,
                "mapped_id_list": {"mapped_id": [
                    "Q9Y289",
                    "Q6PCB7"
                ]},
                "list_name": "upload_1",
                "plus_minus": "+"
            },
            "number_in_reference": 2,
            "term": {
                "id": "GO:1905135",
                "label": "biotin import across plasma membrane"
            }
        },
        {
            "input_list": {
                "number_in_list": 1,
                "fold_enrichment": 7.020797817933856,
                "fdr": 0.5674649176597967,
                "expected": 0.14243395493395494,
                "pValue": 0.1424339549279264,
                "mapped_id_list": {"mapped_id": "Q8TD08"},
                "list_name": "upload_1",
                "plus_minus": "+"
            },
            "number_in_reference": 1,
            "term": {
                "id": "GO:1905134",
                "label": "positive regulation of meiotic chromosome separation"
            }
        },
        {
            "input_list": {
                "number_in_list": 2,
                "fold_enrichment": 7.020797817933856,
                "fdr": 0.15304499832211335,
                "expected": 0.2848679098679099,
                "pValue": 0.020281499482429244,
                "mapped_id_list": {"mapped_id": [
                    "P21802",
                    "P11362"
                ]},
                "list_name": "upload_1",
                "plus_minus": "+"
            },
            "number_in_reference": 2,
            "term": {
                "id": "GO:0035607",
                "label": "fibroblast growth factor receptor signaling pathway involved in orbitofrontal cortex development"
            }
        },
        {
            "input_list": {
                "number_in_list": 1,
                "fold_enrichment": 7.020797817933856,
                "fdr": 0.5673166383502436,
                "expected": 0.14243395493395494,
                "pValue": 0.1424339549279264,
                "mapped_id_list": {"mapped_id": "P21802"},
                "list_name": "upload_1",
                "plus_minus": "+"
            },
            "number_in_reference": 1,
            "term": {
                "id": "GO:0035604",
                "label": "fibroblast growth factor receptor signaling pathway involved in positive regulation of cell proliferation in bone marrow"
            }
        },
        {
            "input_list": {
                "number_in_list": 1,
                "fold_enrichment": 7.020797817933856,
                "fdr": 0.5671684365115941,
                "expected": 0.14243395493395494,
                "pValue": 0.1424339549279264,
                "mapped_id_list": {"mapped_id": "P21802"},
                "list_name": "upload_1",
                "plus_minus": "+"
            },
            "number_in_reference": 1,
            "term": {
                "id": "GO:0035603",
                "label": "fibroblast growth factor receptor signaling pathway involved in hemopoiesis"
            }
        },
        {
            "input_list": {
                "number_in_list": 1,
                "fold_enrichment": 7.020797817933856,
                "fdr": 0.5670203120831502,
                "expected": 0.14243395493395494,
                "pValue": 0.1424339549279264,
                "mapped_id_list": {"mapped_id": "P21802"},
                "list_name": "upload_1",
                "plus_minus": "+"
            },
            "number_in_reference": 1,
            "term": {
                "id": "GO:0035602",
                "label": "fibroblast growth factor receptor signaling pathway involved in negative regulation of apoptotic process in bone marrow cell"
            }
        },
        {
            "input_list": {
                "number_in_list": 1,
                "fold_enrichment": 7.020797817933856,
                "fdr": 0.5668722650042773,
                "expected": 0.14243395493395494,
                "pValue": 0.1424339549279264,
                "mapped_id_list": {"mapped_id": "Q96GD4"},
                "list_name": "upload_1",
                "plus_minus": "+"
            },
            "number_in_reference": 1,
            "term": {
                "id": "GO:1905116",
                "label": "positive regulation of lateral attachment of mitotic spindle microtubules to kinetochore"
            }
        },
        {
            "input_list": {
                "number_in_list": 1,
                "fold_enrichment": 7.020797817933856,
                "fdr": 0.5667242952144042,
                "expected": 0.14243395493395494,
                "pValue": 0.1424339549279264,
                "mapped_id_list": {"mapped_id": "Q96GD4"},
                "list_name": "upload_1",
                "plus_minus": "+"
            },
            "number_in_reference": 1,
            "term": {
                "id": "GO:1905115",
                "label": "regulation of lateral attachment of mitotic spindle microtubules to kinetochore"
            }
        },
        {
            "input_list": {
                "number_in_list": 1,
                "fold_enrichment": 7.020797817933856,
                "fdr": 0.5665764026530224,
                "expected": 0.14243395493395494,
                "pValue": 0.1424339549279264,
                "mapped_id_list": {"mapped_id": "P53794"},
                "list_name": "upload_1",
                "plus_minus": "+"
            },
            "number_in_reference": 1,
            "term": {
                "id": "GO:1904679",
                "label": "myo-inositol import across plasma membrane"
            }
        },
        {
            "input_list": {
                "number_in_list": 5,
                "fold_enrichment": 7.020797817933856,
                "fdr": 0.0011769870421953967,
                "expected": 0.7121697746697747,
                "pValue": 5.8451695266149395E-5,
                "mapped_id_list": {"mapped_id": [
                    "P28288",
                    "O14678",
                    "P33897",
                    "Q9UBJ2",
                    "Q15067"
                ]},
                "list_name": "upload_1",
                "plus_minus": "+"
            },
            "number_in_reference": 5,
            "term": {
                "id": "GO:0042760",
                "label": "very long-chain fatty acid catabolic process"
            }
        },
        {
            "input_list": {
                "number_in_list": 1,
                "fold_enrichment": 7.020797817933856,
                "fdr": 0.5664285872596875,
                "expected": 0.14243395493395494,
                "pValue": 0.1424339549279264,
                "mapped_id_list": {"mapped_id": "P14920"},
                "list_name": "upload_1",
                "plus_minus": "+"
            },
            "number_in_reference": 1,
            "term": {
                "id": "GO:0036088",
                "label": "D-serine catabolic process"
            }
        },
        {
            "input_list": {
                "number_in_list": 1,
                "fold_enrichment": 7.020797817933856,
                "fdr": 0.5662808489740173,
                "expected": 0.14243395493395494,
                "pValue": 0.1424339549279264,
                "mapped_id_list": {"mapped_id": "Q96A29"},
                "list_name": "upload_1",
                "plus_minus": "+"
            },
            "number_in_reference": 1,
            "term": {
                "id": "GO:0036085",
                "label": "GDP-fucose import into Golgi lumen"
            }
        },
        {
            "input_list": {
                "number_in_list": 2,
                "fold_enrichment": 7.020797817933856,
                "fdr": 0.15296927096025184,
                "expected": 0.2848679098679099,
                "pValue": 0.020281499482429244,
                "mapped_id_list": {"mapped_id": [
                    "P42330",
                    "O60218"
                ]},
                "list_name": "upload_1",
                "plus_minus": "+"
            },
            "number_in_reference": 2,
            "term": {
                "id": "GO:0016488",
                "label": "farnesol catabolic process"
            }
        },
        {
            "input_list": {
                "number_in_list": 2,
                "fold_enrichment": 7.020797817933856,
                "fdr": 0.15289361850181452,
                "expected": 0.2848679098679099,
                "pValue": 0.020281499482429244,
                "mapped_id_list": {"mapped_id": [
                    "P42330",
                    "O60218"
                ]},
                "list_name": "upload_1",
                "plus_minus": "+"
            },
            "number_in_reference": 2,
            "term": {
                "id": "GO:0016487",
                "label": "farnesol metabolic process"
            }
        },
        {
            "input_list": {
                "number_in_list": 1,
                "fold_enrichment": 7.020797817933856,
                "fdr": 0.5661331877356929,
                "expected": 0.14243395493395494,
                "pValue": 0.1424339549279264,
                "mapped_id_list": {"mapped_id": "P00519"},
                "list_name": "upload_1",
                "plus_minus": "+"
            },
            "number_in_reference": 1,
            "term": {
                "id": "GO:1904618",
                "label": "positive regulation of actin binding"
            }
        },
        {
            "input_list": {
                "number_in_list": 1,
                "fold_enrichment": 7.020797817933856,
                "fdr": 0.5659856034844584,
                "expected": 0.14243395493395494,
                "pValue": 0.1424339549279264,
                "mapped_id_list": {"mapped_id": "P00519"},
                "list_name": "upload_1",
                "plus_minus": "+"
            },
            "number_in_reference": 1,
            "term": {
                "id": "GO:1904616",
                "label": "regulation of actin binding"
            }
        },
        {
            "input_list": {
                "number_in_list": 1,
                "fold_enrichment": 7.020797817933856,
                "fdr": 0.5658380961601205,
                "expected": 0.14243395493395494,
                "pValue": 0.1424339549279264,
                "mapped_id_list": {"mapped_id": "Q5TCY1"},
                "list_name": "upload_1",
                "plus_minus": "+"
            },
            "number_in_reference": 1,
            "term": {
                "id": "GO:0061890",
                "label": "positive regulation of astrocyte activation"
            }
        },
        {
            "input_list": {
                "number_in_list": 1,
                "fold_enrichment": 7.020797817933856,
                "fdr": 0.5656906657025488,
                "expected": 0.14243395493395494,
                "pValue": 0.1424339549279264,
                "mapped_id_list": {"mapped_id": "Q16635"},
                "list_name": "upload_1",
                "plus_minus": "+"
            },
            "number_in_reference": 1,
            "term": {
                "id": "GO:1900210",
                "label": "positive regulation of cardiolipin metabolic process"
            }
        },
        {
            "input_list": {
                "number_in_list": 1,
                "fold_enrichment": 7.020797817933856,
                "fdr": 0.5655433120516755,
                "expected": 0.14243395493395494,
                "pValue": 0.1424339549279264,
                "mapped_id_list": {"mapped_id": "Q09428"},
                "list_name": "upload_1",
                "plus_minus": "+"
            },
            "number_in_reference": 1,
            "term": {
                "id": "GO:0061855",
                "label": "negative regulation of neuroblast migration"
            }
        },
        {
            "input_list": {
                "number_in_list": 1,
                "fold_enrichment": 7.020797817933856,
                "fdr": 0.5653960351474954,
                "expected": 0.14243395493395494,
                "pValue": 0.1424339549279264,
                "mapped_id_list": {"mapped_id": "Q09428"},
                "list_name": "upload_1",
                "plus_minus": "+"
            },
            "number_in_reference": 1,
            "term": {
                "id": "GO:0061853",
                "label": "regulation of neuroblast migration"
            }
        },
        {
            "input_list": {
                "number_in_list": 1,
                "fold_enrichment": 7.020797817933856,
                "fdr": 0.5652488349300656,
                "expected": 0.14243395493395494,
                "pValue": 0.1424339549279264,
                "mapped_id_list": {"mapped_id": "P54764"},
                "list_name": "upload_1",
                "plus_minus": "+"
            },
            "number_in_reference": 1,
            "term": {
                "id": "GO:1905099",
                "label": "positive regulation of guanyl-nucleotide exchange factor activity"
            }
        },
        {
            "input_list": {
                "number_in_list": 1,
                "fold_enrichment": 7.020797817933856,
                "fdr": 0.565101711339506,
                "expected": 0.14243395493395494,
                "pValue": 0.1424339549279264,
                "mapped_id_list": {"mapped_id": "Q9BV86"},
                "list_name": "upload_1",
                "plus_minus": "+"
            },
            "number_in_reference": 1,
            "term": {
                "id": "GO:0035573",
                "label": "N-terminal peptidyl-serine trimethylation"
            }
        },
        {
            "input_list": {
                "number_in_list": 1,
                "fold_enrichment": 7.020797817933856,
                "fdr": 0.5649546643159985,
                "expected": 0.14243395493395494,
                "pValue": 0.1424339549279264,
                "mapped_id_list": {"mapped_id": "Q9BV86"},
                "list_name": "upload_1",
                "plus_minus": "+"
            },
            "number_in_reference": 1,
            "term": {
                "id": "GO:0035572",
                "label": "N-terminal peptidyl-serine dimethylation"
            }
        },
        {
            "input_list": {
                "number_in_list": 1,
                "fold_enrichment": 7.020797817933856,
                "fdr": 0.5648076937997872,
                "expected": 0.14243395493395494,
                "pValue": 0.1424339549279264,
                "mapped_id_list": {"mapped_id": "Q9BV86"},
                "list_name": "upload_1",
                "plus_minus": "+"
            },
            "number_in_reference": 1,
            "term": {
                "id": "GO:0035570",
                "label": "N-terminal peptidyl-serine methylation"
            }
        },
        {
            "input_list": {
                "number_in_list": 1,
                "fold_enrichment": 7.020797817933856,
                "fdr": 0.5646607997311788,
                "expected": 0.14243395493395494,
                "pValue": 0.1424339549279264,
                "mapped_id_list": {"mapped_id": "Q9BV86"},
                "list_name": "upload_1",
                "plus_minus": "+"
            },
            "number_in_reference": 1,
            "term": {
                "id": "GO:0035568",
                "label": "N-terminal peptidyl-proline methylation"
            }
        },
        {
            "input_list": {
                "number_in_list": 1,
                "fold_enrichment": 7.020797817933856,
                "fdr": 0.5645139820505414,
                "expected": 0.14243395493395494,
                "pValue": 0.1424339549279264,
                "mapped_id_list": {"mapped_id": "P14920"},
                "list_name": "upload_1",
                "plus_minus": "+"
            },
            "number_in_reference": 1,
            "term": {
                "id": "GO:0055130",
                "label": "D-alanine catabolic process"
            }
        },
        {
            "input_list": {
                "number_in_list": 2,
                "fold_enrichment": 7.020797817933856,
                "fdr": 0.15281804083572365,
                "expected": 0.2848679098679099,
                "pValue": 0.020281499482429244,
                "mapped_id_list": {"mapped_id": [
                    "P31639",
                    "P13866"
                ]},
                "list_name": "upload_1",
                "plus_minus": "+"
            },
            "number_in_reference": 2,
            "term": {
                "id": "GO:0000017",
                "label": "alpha-glucoside transport"
            }
        },
        {
            "input_list": {
                "number_in_list": 1,
                "fold_enrichment": 7.020797817933856,
                "fdr": 0.5643672406983058,
                "expected": 0.14243395493395494,
                "pValue": 0.1424339549279264,
                "mapped_id_list": {"mapped_id": "P11309"},
                "list_name": "upload_1",
                "plus_minus": "+"
            },
            "number_in_reference": 1,
            "term": {
                "id": "GO:1905062",
                "label": "positive regulation of cardioblast proliferation"
            }
        },
        {
            "input_list": {
                "number_in_list": 1,
                "fold_enrichment": 7.020797817933856,
                "fdr": 0.5642205756149642,
                "expected": 0.14243395493395494,
                "pValue": 0.1424339549279264,
                "mapped_id_list": {"mapped_id": "Q14289"},
                "list_name": "upload_1",
                "plus_minus": "+"
            },
            "number_in_reference": 1,
            "term": {
                "id": "GO:0043157",
                "label": "response to cation stress"
            }
        },
        {
            "input_list": {
                "number_in_list": 1,
                "fold_enrichment": 7.020797817933856,
                "fdr": 0.564073986741071,
                "expected": 0.14243395493395494,
                "pValue": 0.1424339549279264,
                "mapped_id_list": {"mapped_id": "Q6TGC4"},
                "list_name": "upload_1",
                "plus_minus": "+"
            },
            "number_in_reference": 1,
            "term": {
                "id": "GO:0043143",
                "label": "regulation of translation by machinery localization"
            }
        },
        {
            "input_list": {
                "number_in_list": 10,
                "fold_enrichment": 7.020797817933856,
                "fdr": 1.6206673458099118E-7,
                "expected": 1.4243395493395494,
                "pValue": 3.391674101642471E-9,
                "mapped_id_list": {"mapped_id": [
                    "P43007",
                    "Q96QD8",
                    "Q9NP91",
                    "Q6YBV0",
                    "Q495N2",
                    "Q9UN76",
                    "Q9UHI5",
                    "Q99884",
                    "Q495M3",
                    "Q7Z2H8"
                ]},
                "list_name": "upload_1",
                "plus_minus": "+"
            },
            "number_in_reference": 10,
            "term": {
                "id": "GO:0035524",
                "label": "proline transmembrane transport"
            }
        },
        {
            "input_list": {
                "number_in_list": 1,
                "fold_enrichment": 7.020797817933856,
                "fdr": 0.5639274740172421,
                "expected": 0.14243395493395494,
                "pValue": 0.1424339549279264,
                "mapped_id_list": {"mapped_id": "O14974"},
                "list_name": "upload_1",
                "plus_minus": "+"
            },
            "number_in_reference": 1,
            "term": {
                "id": "GO:0035508",
                "label": "positive regulation of myosin-light-chain-phosphatase activity"
            }
        },
        {
            "input_list": {
                "number_in_list": 2,
                "fold_enrichment": 7.020797817933856,
                "fdr": 0.15274253785112102,
                "expected": 0.2848679098679099,
                "pValue": 0.020281499482429244,
                "mapped_id_list": {"mapped_id": [
                    "Q8N695",
                    "Q8IVM8"
                ]},
                "list_name": "upload_1",
                "plus_minus": "+"
            },
            "number_in_reference": 2,
            "term": {
                "id": "GO:0015913",
                "label": "short-chain fatty acid transmembrane transport"
            }
        },
        {
            "input_list": {
                "number_in_list": 4,
                "fold_enrichment": 7.020797817933856,
                "fdr": 0.006606234894560789,
                "expected": 0.5697358197358198,
                "pValue": 4.1085814341295203E-4,
                "mapped_id_list": {"mapped_id": [
                    "P28288",
                    "O14678",
                    "P33897",
                    "Q9UBJ2"
                ]},
                "list_name": "upload_1",
                "plus_minus": "+"
            },
            "number_in_reference": 4,
            "term": {
                "id": "GO:0015910",
                "label": "long-chain fatty acid import into peroxisome"
            }
        },
        {
            "input_list": {
                "number_in_list": 1,
                "fold_enrichment": 7.020797817933856,
                "fdr": 0.5637810373841553,
                "expected": 0.14243395493395494,
                "pValue": 0.1424339549279264,
                "mapped_id_list": {"mapped_id": "Q14728"},
                "list_name": "upload_1",
                "plus_minus": "+"
            },
            "number_in_reference": 1,
            "term": {
                "id": "GO:0015904",
                "label": "tetracycline transmembrane transport"
            }
        },
        {
            "input_list": {
                "number_in_list": 1,
                "fold_enrichment": 7.020797817933856,
                "fdr": 0.5636346767825499,
                "expected": 0.14243395493395494,
                "pValue": 0.1424339549279264,
                "mapped_id_list": {"mapped_id": "Q9BUT1"},
                "list_name": "upload_1",
                "plus_minus": "+"
            },
            "number_in_reference": 1,
            "term": {
                "id": "GO:0009237",
                "label": "siderophore metabolic process"
            }
        },
        {
            "input_list": {
                "number_in_list": 4,
                "fold_enrichment": 7.020797817933856,
                "fdr": 0.006599273635451663,
                "expected": 0.5697358197358198,
                "pValue": 4.1085814341295203E-4,
                "mapped_id_list": {"mapped_id": [
                    "Q9BZX2",
                    "P27707",
                    "Q9HA47",
                    "Q9NWZ5"
                ]},
                "list_name": "upload_1",
                "plus_minus": "+"
            },
            "number_in_reference": 4,
            "term": {
                "id": "GO:0009224",
                "label": "CMP biosynthetic process"
            }
        },
        {
            "input_list": {
                "number_in_list": 1,
                "fold_enrichment": 7.020797817933856,
                "fdr": 0.5634883921532267,
                "expected": 0.14243395493395494,
                "pValue": 0.1424339549279264,
                "mapped_id_list": {"mapped_id": "Q9NQZ7"},
                "list_name": "upload_1",
                "plus_minus": "+"
            },
            "number_in_reference": 1,
            "term": {
                "id": "GO:0009210",
                "label": "pyrimidine ribonucleoside triphosphate catabolic process"
            }
        },
        {
            "input_list": {
                "number_in_list": 1,
                "fold_enrichment": 7.020797817933856,
                "fdr": 0.5633421834370478,
                "expected": 0.14243395493395494,
                "pValue": 0.1424339549279264,
                "mapped_id_list": {"mapped_id": "Q9BY32"},
                "list_name": "upload_1",
                "plus_minus": "+"
            },
            "number_in_reference": 1,
            "term": {
                "id": "GO:0009207",
                "label": "purine ribonucleoside triphosphate catabolic process"
            }
        },
        {
            "input_list": {
                "number_in_list": 2,
                "fold_enrichment": 7.020797817933856,
                "fdr": 0.1526671094373674,
                "expected": 0.2848679098679099,
                "pValue": 0.020281499482429244,
                "mapped_id_list": {"mapped_id": [
                    "Q9BY32",
                    "Q9NQZ7"
                ]},
                "list_name": "upload_1",
                "plus_minus": "+"
            },
            "number_in_reference": 2,
            "term": {
                "id": "GO:0009203",
                "label": "ribonucleoside triphosphate catabolic process"
            }
        },
        {
            "input_list": {
                "number_in_list": 2,
                "fold_enrichment": 7.020797817933856,
                "fdr": 0.15259175548404194,
                "expected": 0.2848679098679099,
                "pValue": 0.020281499482429244,
                "mapped_id_list": {"mapped_id": [
                    "O95372",
                    "O95870"
                ]},
                "list_name": "upload_1",
                "plus_minus": "+"
            },
            "number_in_reference": 2,
            "term": {
                "id": "GO:0062232",
                "label": "prostanoid catabolic process"
            }
        },
        {
            "input_list": {
                "number_in_list": 5,
                "fold_enrichment": 7.020797817933856,
                "fdr": 0.001175434288841577,
                "expected": 0.7121697746697747,
                "pValue": 5.8451695266149395E-5,
                "mapped_id_list": {"mapped_id": [
                    "P43007",
                    "Q9UHI5",
                    "P08195",
                    "Q8WUX1",
                    "Q969I6"
                ]},
                "list_name": "upload_1",
                "plus_minus": "+"
            },
            "number_in_reference": 5,
            "term": {
                "id": "GO:1904557",
                "label": "L-alanine transmembrane transport"
            }
        },
        {
            "input_list": {
                "number_in_list": 2,
                "fold_enrichment": 7.020797817933856,
                "fdr": 0.15251647588094175,
                "expected": 0.2848679098679099,
                "pValue": 0.020281499482429244,
                "mapped_id_list": {"mapped_id": [
                    "Q6YBV0",
                    "Q01650"
                ]},
                "list_name": "upload_1",
                "plus_minus": "+"
            },
            "number_in_reference": 2,
            "term": {
                "id": "GO:1904556",
                "label": "L-tryptophan transmembrane transport"
            }
        },
        {
            "input_list": {
                "number_in_list": 3,
                "fold_enrichment": 7.020797817933856,
                "fdr": 0.03326366805005469,
                "expected": 0.42730186480186483,
                "pValue": 0.0028870847490797325,
                "mapped_id_list": {"mapped_id": [
                    "Q96QD8",
                    "Q9NP91",
                    "Q6YBV0"
                ]},
                "list_name": "upload_1",
                "plus_minus": "+"
            },
            "number_in_reference": 3,
            "term": {
                "id": "GO:1904555",
                "label": "L-proline transmembrane transport"
            }
        },
        {
            "input_list": {
                "number_in_list": 1,
                "fold_enrichment": 7.020797817933856,
                "fdr": 0.563196050574937,
                "expected": 0.14243395493395494,
                "pValue": 0.1424339549279264,
                "mapped_id_list": {"mapped_id": "Q8NET8"},
                "list_name": "upload_1",
                "plus_minus": "+"
            },
            "number_in_reference": 1,
            "term": {
                "id": "GO:0042636",
                "label": "negative regulation of hair cycle"
            }
        },
        {
            "input_list": {
                "number_in_list": 1,
                "fold_enrichment": 7.020797817933856,
                "fdr": 0.5630499935078792,
                "expected": 0.14243395493395494,
                "pValue": 0.1424339549279264,
                "mapped_id_list": {"mapped_id": "P00519"},
                "list_name": "upload_1",
                "plus_minus": "+"
            },
            "number_in_reference": 1,
            "term": {
                "id": "GO:1904531",
                "label": "positive regulation of actin filament binding"
            }
        },
        {
            "input_list": {
                "number_in_list": 1,
                "fold_enrichment": 7.020797817933856,
                "fdr": 0.5629040121769204,
                "expected": 0.14243395493395494,
                "pValue": 0.1424339549279264,
                "mapped_id_list": {"mapped_id": "P00519"},
                "list_name": "upload_1",
                "plus_minus": "+"
            },
            "number_in_reference": 1,
            "term": {
                "id": "GO:1904529",
                "label": "regulation of actin filament binding"
            }
        },
        {
            "input_list": {
                "number_in_list": 1,
                "fold_enrichment": 7.020797817933856,
                "fdr": 0.562758106523168,
                "expected": 0.14243395493395494,
                "pValue": 0.1424339549279264,
                "mapped_id_list": {"mapped_id": "Q05655"},
                "list_name": "upload_1",
                "plus_minus": "+"
            },
            "number_in_reference": 1,
            "term": {
                "id": "GO:1900163",
                "label": "positive regulation of phospholipid scramblase activity"
            }
        },
        {
            "input_list": {
                "number_in_list": 1,
                "fold_enrichment": 7.020797817933856,
                "fdr": 0.5626122764877901,
                "expected": 0.14243395493395494,
                "pValue": 0.1424339549279264,
                "mapped_id_list": {"mapped_id": "Q05655"},
                "list_name": "upload_1",
                "plus_minus": "+"
            },
            "number_in_reference": 1,
            "term": {
                "id": "GO:1900161",
                "label": "regulation of phospholipid scramblase activity"
            }
        },
        {
            "input_list": {
                "number_in_list": 1,
                "fold_enrichment": 7.020797817933856,
                "fdr": 0.5624665220120161,
                "expected": 0.14243395493395494,
                "pValue": 0.1424339549279264,
                "mapped_id_list": {"mapped_id": "P00519"},
                "list_name": "upload_1",
                "plus_minus": "+"
            },
            "number_in_reference": 1,
            "term": {
                "id": "GO:1904518",
                "label": "protein localization to cytoplasmic microtubule plus-end"
            }
        },
        {
            "input_list": {
                "number_in_list": 1,
                "fold_enrichment": 7.020797817933856,
                "fdr": 0.562320843037136,
                "expected": 0.14243395493395494,
                "pValue": 0.1424339549279264,
                "mapped_id_list": {"mapped_id": "A5YM72"},
                "list_name": "upload_1",
                "plus_minus": "+"
            },
            "number_in_reference": 1,
            "term": {
                "id": "GO:0035499",
                "label": "carnosine biosynthetic process"
            }
        },
        {
            "input_list": {
                "number_in_list": 2,
                "fold_enrichment": 7.020797817933856,
                "fdr": 0.15244127051808135,
                "expected": 0.2848679098679099,
                "pValue": 0.020281499482429244,
                "mapped_id_list": {"mapped_id": [
                    "Q8N4J0",
                    "A5YM72"
                ]},
                "list_name": "upload_1",
                "plus_minus": "+"
            },
            "number_in_reference": 2,
            "term": {
                "id": "GO:0035498",
                "label": "carnosine metabolic process"
            }
        },
        {
            "input_list": {
                "number_in_list": 2,
                "fold_enrichment": 7.020797817933856,
                "fdr": 0.15236613928569195,
                "expected": 0.2848679098679099,
                "pValue": 0.020281499482429244,
                "mapped_id_list": {"mapped_id": [
                    "O00142",
                    "Q9NWZ5"
                ]},
                "list_name": "upload_1",
                "plus_minus": "+"
            },
            "number_in_reference": 2,
            "term": {
                "id": "GO:0043097",
                "label": "pyrimidine nucleoside salvage"
            }
        },
        {
            "input_list": {
                "number_in_list": 2,
                "fold_enrichment": 7.020797817933856,
                "fdr": 0.15229108207422115,
                "expected": 0.2848679098679099,
                "pValue": 0.020281499482429244,
                "mapped_id_list": {"mapped_id": [
                    "Q96QD8",
                    "Q9H2H9"
                ]},
                "list_name": "upload_1",
                "plus_minus": "+"
            },
            "number_in_reference": 2,
            "term": {
                "id": "GO:0043090",
                "label": "amino acid import"
            }
        },
        {
            "input_list": {
                "number_in_list": 2,
                "fold_enrichment": 7.020797817933856,
                "fdr": 0.15221609877433231,
                "expected": 0.2848679098679099,
                "pValue": 0.020281499482429244,
                "mapped_id_list": {"mapped_id": [
                    "P27037",
                    "P00813"
                ]},
                "list_name": "upload_1",
                "plus_minus": "+"
            },
            "number_in_reference": 2,
            "term": {
                "id": "GO:0043084",
                "label": "penile erection"
            }
        },
        {
            "input_list": {
                "number_in_list": 1,
                "fold_enrichment": 7.020797817933856,
                "fdr": 0.5621752395045009,
                "expected": 0.14243395493395494,
                "pValue": 0.1424339549279264,
                "mapped_id_list": {"mapped_id": "Q9Y289"},
                "list_name": "upload_1",
                "plus_minus": "+"
            },
            "number_in_reference": 1,
            "term": {
                "id": "GO:0015887",
                "label": "pantothenate transmembrane transport"
            }
        },
        {
            "input_list": {
                "number_in_list": 2,
                "fold_enrichment": 7.020797817933856,
                "fdr": 0.152141189276904,
                "expected": 0.2848679098679099,
                "pValue": 0.020281499482429244,
                "mapped_id_list": {"mapped_id": [
                    "Q9UGH3",
                    "Q9UHI7"
                ]},
                "list_name": "upload_1",
                "plus_minus": "+"
            },
            "number_in_reference": 2,
            "term": {
                "id": "GO:0015882",
                "label": "L-ascorbic acid transmembrane transport"
            }
        },
        {
            "input_list": {
                "number_in_list": 4,
                "fold_enrichment": 7.020797817933856,
                "fdr": 0.006592327031624871,
                "expected": 0.5697358197358198,
                "pValue": 4.1085814341295203E-4,
                "mapped_id_list": {"mapped_id": [
                    "Q7RTY1",
                    "P48029",
                    "Q9NSD5",
                    "Q6ZSM3"
                ]},
                "list_name": "upload_1",
                "plus_minus": "+"
            },
            "number_in_reference": 4,
            "term": {
                "id": "GO:0015881",
                "label": "creatine transmembrane transport"
            }
        },
        {
            "input_list": {
                "number_in_list": 1,
                "fold_enrichment": 7.020797817933856,
                "fdr": 0.5620297113555222,
                "expected": 0.14243395493395494,
                "pValue": 0.1424339549279264,
                "mapped_id_list": {"mapped_id": "Q8IWB6"},
                "list_name": "upload_1",
                "plus_minus": "+"
            },
            "number_in_reference": 1,
            "term": {
                "id": "GO:0043063",
                "label": "intercellular bridge organization"
            }
        },
        {
            "input_list": {
                "number_in_list": 3,
                "fold_enrichment": 7.020797817933856,
                "fdr": 0.033238544433702694,
                "expected": 0.42730186480186483,
                "pValue": 0.0028870847490797325,
                "mapped_id_list": {"mapped_id": [
                    "Q9UNQ0",
                    "Q9Y289",
                    "Q6PCB7"
                ]},
                "list_name": "upload_1",
                "plus_minus": "+"
            },
            "number_in_reference": 3,
            "term": {
                "id": "GO:0015878",
                "label": "biotin transport"
            }
        },
        {
            "input_list": {
                "number_in_list": 1,
                "fold_enrichment": 7.020797817933856,
                "fdr": 0.5618842585316725,
                "expected": 0.14243395493395494,
                "pValue": 0.1424339549279264,
                "mapped_id_list": {"mapped_id": "Q8NBS3"},
                "list_name": "upload_1",
                "plus_minus": "+"
            },
            "number_in_reference": 1,
            "term": {
                "id": "GO:0035445",
                "label": "borate transmembrane transport"
            }
        },
        {
            "input_list": {
                "number_in_list": 1,
                "fold_enrichment": 7.020797817933856,
                "fdr": 0.5617388809744844,
                "expected": 0.14243395493395494,
                "pValue": 0.1424339549279264,
                "mapped_id_list": {"mapped_id": "P49281"},
                "list_name": "upload_1",
                "plus_minus": "+"
            },
            "number_in_reference": 1,
            "term": {
                "id": "GO:0035444",
                "label": "nickel cation transmembrane transport"
            }
        },
        {
            "input_list": {
                "number_in_list": 5,
                "fold_enrichment": 7.020797817933856,
                "fdr": 0.001173885627064447,
                "expected": 0.7121697746697747,
                "pValue": 5.8451695266149395E-5,
                "mapped_id_list": {"mapped_id": [
                    "Q16348",
                    "Q8IY34",
                    "P46059",
                    "Q8N697",
                    "Q9UPY5"
                ]},
                "list_name": "upload_1",
                "plus_minus": "+"
            },
            "number_in_reference": 5,
            "term": {
                "id": "GO:0035442",
                "label": "dipeptide transmembrane transport"
            }
        },
        {
            "input_list": {
                "number_in_list": 2,
                "fold_enrichment": 7.020797817933856,
                "fdr": 0.1520663534730295,
                "expected": 0.2848679098679099,
                "pValue": 0.020281499482429244,
                "mapped_id_list": {"mapped_id": [
                    "Q5EBM0",
                    "P23919"
                ]},
                "list_name": "upload_1",
                "plus_minus": "+"
            },
            "number_in_reference": 2,
            "term": {
                "id": "GO:0009197",
                "label": "pyrimidine deoxyribonucleoside diphosphate biosynthetic process"
            }
        },
        {
            "input_list": {
                "number_in_list": 2,
                "fold_enrichment": 7.020797817933856,
                "fdr": 0.1519915912540162,
                "expected": 0.2848679098679099,
                "pValue": 0.020281499482429244,
                "mapped_id_list": {"mapped_id": [
                    "Q5EBM0",
                    "P23919"
                ]},
                "list_name": "upload_1",
                "plus_minus": "+"
            },
            "number_in_reference": 2,
            "term": {
                "id": "GO:0009196",
                "label": "pyrimidine deoxyribonucleoside diphosphate metabolic process"
            }
        },
        {
            "input_list": {
                "number_in_list": 3,
                "fold_enrichment": 7.020797817933856,
                "fdr": 0.03321345873979046,
                "expected": 0.42730186480186483,
                "pValue": 0.0028870847490797325,
                "mapped_id_list": {"mapped_id": [
                    "Q9Y227",
                    "Q9NQZ7",
                    "O75356"
                ]},
                "list_name": "upload_1",
                "plus_minus": "+"
            },
            "number_in_reference": 3,
            "term": {
                "id": "GO:0009195",
                "label": "pyrimidine ribonucleoside diphosphate catabolic process"
            }
        },
        {
            "input_list": {
                "number_in_list": 4,
                "fold_enrichment": 7.020797817933856,
                "fdr": 0.006585395036849241,
                "expected": 0.5697358197358198,
                "pValue": 4.1085814341295203E-4,
                "mapped_id_list": {"mapped_id": [
                    "P11172",
                    "P27708",
                    "Q02127",
                    "P30085"
                ]},
                "list_name": "upload_1",
                "plus_minus": "+"
            },
            "number_in_reference": 4,
            "term": {
                "id": "GO:0009194",
                "label": "pyrimidine ribonucleoside diphosphate biosynthetic process"
            }
        },
        {
            "input_list": {
                "number_in_list": 1,
                "fold_enrichment": 7.020797817933856,
                "fdr": 0.5615935786255515,
                "expected": 0.14243395493395494,
                "pValue": 0.1424339549279264,
                "mapped_id_list": {"mapped_id": "Q4L235"},
                "list_name": "upload_1",
                "plus_minus": "+"
            },
            "number_in_reference": 1,
            "term": {
                "id": "GO:0043041",
                "label": "amino acid activation for nonribosomal peptide biosynthetic process"
            }
        },
        {
            "input_list": {
                "number_in_list": 3,
                "fold_enrichment": 7.020797817933856,
                "fdr": 0.033188410882520634,
                "expected": 0.42730186480186483,
                "pValue": 0.0028870847490797325,
                "mapped_id_list": {"mapped_id": [
                    "Q9BZD2",
                    "Q99808",
                    "Q14542"
                ]},
                "list_name": "upload_1",
                "plus_minus": "+"
            },
            "number_in_reference": 3,
            "term": {
                "id": "GO:0015857",
                "label": "uracil transport"
            }
        },
        {
            "input_list": {
                "number_in_list": 4,
                "fold_enrichment": 7.020797817933856,
                "fdr": 0.0065784776050878445,
                "expected": 0.5697358197358198,
                "pValue": 4.1085814341295203E-4,
                "mapped_id_list": {"mapped_id": [
                    "Q9BZD2",
                    "Q8NBI5",
                    "Q99808",
                    "Q14542"
                ]},
                "list_name": "upload_1",
                "plus_minus": "+"
            },
            "number_in_reference": 4,
            "term": {
                "id": "GO:0015854",
                "label": "guanine transport"
            }
        },
        {
            "input_list": {
                "number_in_list": 4,
                "fold_enrichment": 7.020797817933856,
                "fdr": 0.006571574690496986,
                "expected": 0.5697358197358198,
                "pValue": 4.1085814341295203E-4,
                "mapped_id_list": {"mapped_id": [
                    "Q9Y6K8",
                    "Q5EBM0",
                    "Q16774",
                    "P23919"
                ]},
                "list_name": "upload_1",
                "plus_minus": "+"
            },
            "number_in_reference": 4,
            "term": {
                "id": "GO:0009189",
                "label": "deoxyribonucleoside diphosphate biosynthetic process"
            }
        },
        {
            "input_list": {
                "number_in_list": 1,
                "fold_enrichment": 7.020797817933856,
                "fdr": 0.5614483514265276,
                "expected": 0.14243395493395494,
                "pValue": 0.1424339549279264,
                "mapped_id_list": {"mapped_id": "Q8TE54"},
                "list_name": "upload_1",
                "plus_minus": "+"
            },
            "number_in_reference": 1,
            "term": {
                "id": "GO:0035429",
                "label": "gluconate transmembrane transport"
            }
        },
        {
            "input_list": {
                "number_in_list": 2,
                "fold_enrichment": 7.020797817933856,
                "fdr": 0.15191690251138523,
                "expected": 0.2848679098679099,
                "pValue": 0.020281499482429244,
                "mapped_id_list": {"mapped_id": [
                    "Q9Y6K8",
                    "Q16774"
                ]},
                "list_name": "upload_1",
                "plus_minus": "+"
            },
            "number_in_reference": 2,
            "term": {
                "id": "GO:0009183",
                "label": "purine deoxyribonucleoside diphosphate biosynthetic process"
            }
        },
        {
            "input_list": {
                "number_in_list": 3,
                "fold_enrichment": 7.020797817933856,
                "fdr": 0.033163400776354456,
                "expected": 0.42730186480186483,
                "pValue": 0.0028870847490797325,
                "mapped_id_list": {"mapped_id": [
                    "Q16348",
                    "Q8IY34",
                    "Q8N697"
                ]},
                "list_name": "upload_1",
                "plus_minus": "+"
            },
            "number_in_reference": 3,
            "term": {
                "id": "GO:0015835",
                "label": "peptidoglycan transport"
            }
        },
        {
            "input_list": {
                "number_in_list": 1,
                "fold_enrichment": 7.020797817933856,
                "fdr": 0.5613031993191268,
                "expected": 0.14243395493395494,
                "pValue": 0.1424339549279264,
                "mapped_id_list": {"mapped_id": "Q96PH1"},
                "list_name": "upload_1",
                "plus_minus": "+"
            },
            "number_in_reference": 1,
            "term": {
                "id": "GO:0043012",
                "label": "regulation of fusion of sperm to egg plasma membrane"
            }
        },
        {
            "input_list": {
                "number_in_list": 4,
                "fold_enrichment": 7.020797817933856,
                "fdr": 0.006564686247425186,
                "expected": 0.5697358197358198,
                "pValue": 4.1085814341295203E-4,
                "mapped_id_list": {"mapped_id": [
                    "Q9UHI5",
                    "P08195",
                    "Q01650",
                    "O75387"
                ]},
                "list_name": "upload_1",
                "plus_minus": "+"
            },
            "number_in_reference": 4,
            "term": {
                "id": "GO:0015829",
                "label": "valine transport"
            }
        },
        {
            "input_list": {
                "number_in_list": 3,
                "fold_enrichment": 7.020797817933856,
                "fdr": 0.033138428336010814,
                "expected": 0.42730186480186483,
                "pValue": 0.0028870847490797325,
                "mapped_id_list": {"mapped_id": [
                    "Q8TF71",
                    "P08195",
                    "Q01650"
                ]},
                "list_name": "upload_1",
                "plus_minus": "+"
            },
            "number_in_reference": 3,
            "term": {
                "id": "GO:0015828",
                "label": "tyrosine transport"
            }
        },
        {
            "input_list": {
                "number_in_list": 1,
                "fold_enrichment": 7.020797817933856,
                "fdr": 0.5611581222451233,
                "expected": 0.14243395493395494,
                "pValue": 0.1424339549279264,
                "mapped_id_list": {"mapped_id": "P43007"},
                "list_name": "upload_1",
                "plus_minus": "+"
            },
            "number_in_reference": 1,
            "term": {
                "id": "GO:0015826",
                "label": "threonine transport"
            }
        },
        {
            "input_list": {
                "number_in_list": 4,
                "fold_enrichment": 7.020797817933856,
                "fdr": 0.006557812230412176,
                "expected": 0.5697358197358198,
                "pValue": 4.1085814341295203E-4,
                "mapped_id_list": {"mapped_id": [
                    "Q8N370",
                    "Q8TF71",
                    "P08195",
                    "Q01650"
                ]},
                "list_name": "upload_1",
                "plus_minus": "+"
            },
            "number_in_reference": 4,
            "term": {
                "id": "GO:0015823",
                "label": "phenylalanine transport"
            }
        },
        {
            "input_list": {
                "number_in_list": 3,
                "fold_enrichment": 7.020797817933856,
                "fdr": 0.033113493476465285,
                "expected": 0.42730186480186483,
                "pValue": 0.0028870847490797325,
                "mapped_id_list": {"mapped_id": [
                    "Q8N370",
                    "P08195",
                    "Q01650"
                ]},
                "list_name": "upload_1",
                "plus_minus": "+"
            },
            "number_in_reference": 3,
            "term": {
                "id": "GO:0015821",
                "label": "methionine transport"
            }
        },
        {
            "input_list": {
                "number_in_list": 1,
                "fold_enrichment": 7.020797817933856,
                "fdr": 0.561013120146352,
                "expected": 0.14243395493395494,
                "pValue": 0.1424339549279264,
                "mapped_id_list": {"mapped_id": "O00418"},
                "list_name": "upload_1",
                "plus_minus": "+"
            },
            "number_in_reference": 1,
            "term": {
                "id": "GO:0031038",
                "label": "myosin II filament organization"
            }
        },
        {
            "input_list": {
                "number_in_list": 1,
                "fold_enrichment": 7.020797817933856,
                "fdr": 0.5608681929647074,
                "expected": 0.14243395493395494,
                "pValue": 0.1424339549279264,
                "mapped_id_list": {"mapped_id": "O00418"},
                "list_name": "upload_1",
                "plus_minus": "+"
            },
            "number_in_reference": 1,
            "term": {
                "id": "GO:0031037",
                "label": "myosin II filament disassembly"
            }
        },
        {
            "input_list": {
                "number_in_list": 5,
                "fold_enrichment": 7.020797817933856,
                "fdr": 0.0011723410407130464,
                "expected": 0.7121697746697747,
                "pValue": 5.8451695266149395E-5,
                "mapped_id_list": {"mapped_id": [
                    "Q9NP91",
                    "Q8N370",
                    "P08195",
                    "Q01650",
                    "O75387"
                ]},
                "list_name": "upload_1",
                "plus_minus": "+"
            },
            "number_in_reference": 5,
            "term": {
                "id": "GO:0015818",
                "label": "isoleucine transport"
            }
        },
        {
            "input_list": {
                "number_in_list": 4,
                "fold_enrichment": 7.020797817933856,
                "fdr": 0.006550952594187896,
                "expected": 0.5697358197358198,
                "pValue": 4.1085814341295203E-4,
                "mapped_id_list": {"mapped_id": [
                    "Q99624",
                    "P08195",
                    "Q01650",
                    "Q8N697"
                ]},
                "list_name": "upload_1",
                "plus_minus": "+"
            },
            "number_in_reference": 4,
            "term": {
                "id": "GO:0015817",
                "label": "histidine transport"
            }
        },
        {
            "input_list": {
                "number_in_list": 1,
                "fold_enrichment": 7.020797817933856,
                "fdr": 0.5607233406421441,
                "expected": 0.14243395493395494,
                "pValue": 0.1424339549279264,
                "mapped_id_list": {"mapped_id": "O00418"},
                "list_name": "upload_1",
                "plus_minus": "+"
            },
            "number_in_reference": 1,
            "term": {
                "id": "GO:0031035",
                "label": "myosin filament disassembly"
            }
        },
        {
            "input_list": {
                "number_in_list": 6,
                "fold_enrichment": 7.020797817933856,
                "fdr": 2.1120019680754813E-4,
                "expected": 0.8546037296037297,
                "pValue": 8.313331895593314E-6,
                "mapped_id_list": {"mapped_id": [
                    "P43007",
                    "O60931",
                    "Q8TCU3",
                    "Q07837",
                    "P82251",
                    "Q9UPY5"
                ]},
                "list_name": "upload_1",
                "plus_minus": "+"
            },
            "number_in_reference": 6,
            "term": {
                "id": "GO:0015811",
                "label": "L-cystine transport"
            }
        },
        {
            "input_list": {
                "number_in_list": 1,
                "fold_enrichment": 7.020797817933856,
                "fdr": 0.560578563120677,
                "expected": 0.14243395493395494,
                "pValue": 0.1424339549279264,
                "mapped_id_list": {"mapped_id": "Q9BQI3"},
                "list_name": "upload_1",
                "plus_minus": "+"
            },
            "number_in_reference": 1,
            "term": {
                "id": "GO:0046986",
                "label": "negative regulation of hemoglobin biosynthetic process"
            }
        },
        {
            "input_list": {
                "number_in_list": 3,
                "fold_enrichment": 7.020797817933856,
                "fdr": 0.03308859611294915,
                "expected": 0.42730186480186483,
                "pValue": 0.0028870847490797325,
                "mapped_id_list": {"mapped_id": [
                    "Q9Y227",
                    "Q9NQZ7",
                    "O75356"
                ]},
                "list_name": "upload_1",
                "plus_minus": "+"
            },
            "number_in_reference": 3,
            "term": {
                "id": "GO:0009140",
                "label": "pyrimidine nucleoside diphosphate catabolic process"
            }
        },
        {
            "input_list": {
                "number_in_list": 1,
                "fold_enrichment": 7.020797817933856,
                "fdr": 0.5604338603423805,
                "expected": 0.14243395493395494,
                "pValue": 0.1424339549279264,
                "mapped_id_list": {"mapped_id": "Q70HW3"},
                "list_name": "upload_1",
                "plus_minus": "+"
            },
            "number_in_reference": 1,
            "term": {
                "id": "GO:0015805",
                "label": "S-adenosyl-L-methionine transport"
            }
        },
        {
            "input_list": {
                "number_in_list": 6,
                "fold_enrichment": 7.020797817933856,
                "fdr": 2.1084878217059714E-4,
                "expected": 0.8546037296037297,
                "pValue": 8.313331895593314E-6,
                "mapped_id_list": {"mapped_id": [
                    "P11172",
                    "P27708",
                    "Q02127",
                    "Q5EBM0",
                    "P30085",
                    "P23919"
                ]},
                "list_name": "upload_1",
                "plus_minus": "+"
            },
            "number_in_reference": 6,
            "term": {
                "id": "GO:0009139",
                "label": "pyrimidine nucleoside diphosphate biosynthetic process"
            }
        },
        {
            "input_list": {
                "number_in_list": 4,
                "fold_enrichment": 7.020797817933856,
                "fdr": 0.0065441072936715024,
                "expected": 0.5697358197358198,
                "pValue": 4.1085814341295203E-4,
                "mapped_id_list": {"mapped_id": [
                    "Q93084",
                    "P16615",
                    "Q03518",
                    "Q03519"
                ]},
                "list_name": "upload_1",
                "plus_minus": "+"
            },
            "number_in_reference": 4,
            "term": {
                "id": "GO:0046967",
                "label": "cytosol to endoplasmic reticulum transport"
            }
        },
        {
            "input_list": {
                "number_in_list": 2,
                "fold_enrichment": 7.020797817933856,
                "fdr": 0.1518422871368708,
                "expected": 0.2848679098679099,
                "pValue": 0.020281499482429244,
                "mapped_id_list": {"mapped_id": [
                    "Q8TB61",
                    "Q9H1N7"
                ]},
                "list_name": "upload_1",
                "plus_minus": "+"
            },
            "number_in_reference": 2,
            "term": {
                "id": "GO:0046963",
                "label": "3'-phosphoadenosine 5'-phosphosulfate transport"
            }
        },
        {
            "input_list": {
                "number_in_list": 1,
                "fold_enrichment": 7.020797817933856,
                "fdr": 0.560289232249389,
                "expected": 0.14243395493395494,
                "pValue": 0.1424339549279264,
                "mapped_id_list": {"mapped_id": "O14756"},
                "list_name": "upload_1",
                "plus_minus": "+"
            },
            "number_in_reference": 1,
            "term": {
                "id": "GO:0062175",
                "label": "brexanolone catabolic process"
            }
        },
        {
            "input_list": {
                "number_in_list": 2,
                "fold_enrichment": 7.020797817933856,
                "fdr": 0.15176774502241971,
                "expected": 0.2848679098679099,
                "pValue": 0.020281499482429244,
                "mapped_id_list": {"mapped_id": [
                    "O14756",
                    "Q99714"
                ]},
                "list_name": "upload_1",
                "plus_minus": "+"
            },
            "number_in_reference": 2,
            "term": {
                "id": "GO:0062173",
                "label": "brexanolone metabolic process"
            }
        },
        {
            "input_list": {
                "number_in_list": 5,
                "fold_enrichment": 7.020797817933856,
                "fdr": 0.0011708005137213077,
                "expected": 0.7121697746697747,
                "pValue": 5.8451695266149395E-5,
                "mapped_id_list": {"mapped_id": [
                    "Q86V21",
                    "P35914",
                    "Q8TB92",
                    "Q9H6R3",
                    "P54868"
                ]},
                "list_name": "upload_1",
                "plus_minus": "+"
            },
            "number_in_reference": 5,
            "term": {
                "id": "GO:0046951",
                "label": "ketone body biosynthetic process"
            }
        },
        {
            "input_list": {
                "number_in_list": 1,
                "fold_enrichment": 7.020797817933856,
                "fdr": 0.5601446787838963,
                "expected": 0.14243395493395494,
                "pValue": 0.1424339549279264,
                "mapped_id_list": {"mapped_id": "O43766"},
                "list_name": "upload_1",
                "plus_minus": "+"
            },
            "number_in_reference": 1,
            "term": {
                "id": "GO:0009107",
                "label": "lipoate biosynthetic process"
            }
        },
        {
            "input_list": {
                "number_in_list": 1,
                "fold_enrichment": 7.020797817933856,
                "fdr": 0.5600001998881564,
                "expected": 0.14243395493395494,
                "pValue": 0.1424339549279264,
                "mapped_id_list": {"mapped_id": "O43766"},
                "list_name": "upload_1",
                "plus_minus": "+"
            },
            "number_in_reference": 1,
            "term": {
                "id": "GO:0009106",
                "label": "lipoate metabolic process"
            }
        },
        {
            "input_list": {
                "number_in_list": 2,
                "fold_enrichment": 7.020797817933856,
                "fdr": 0.15169327606019084,
                "expected": 0.2848679098679099,
                "pValue": 0.020281499482429244,
                "mapped_id_list": {"mapped_id": [
                    "O60568",
                    "O00469"
                ]},
                "list_name": "upload_1",
                "plus_minus": "+"
            },
            "number_in_reference": 2,
            "term": {
                "id": "GO:0046947",
                "label": "hydroxylysine biosynthetic process"
            }
        },
        {
            "input_list": {
                "number_in_list": 2,
                "fold_enrichment": 7.020797817933856,
                "fdr": 0.15161888014255465,
                "expected": 0.2848679098679099,
                "pValue": 0.020281499482429244,
                "mapped_id_list": {"mapped_id": [
                    "O60568",
                    "O00469"
                ]},
                "list_name": "upload_1",
                "plus_minus": "+"
            },
            "number_in_reference": 2,
            "term": {
                "id": "GO:0046946",
                "label": "hydroxylysine metabolic process"
            }
        },
        {
            "input_list": {
                "number_in_list": 1,
                "fold_enrichment": 7.020797817933856,
                "fdr": 0.5598557955044823,
                "expected": 0.14243395493395494,
                "pValue": 0.1424339549279264,
                "mapped_id_list": {"mapped_id": "P34896"},
                "list_name": "upload_1",
                "plus_minus": "+"
            },
            "number_in_reference": 1,
            "term": {
                "id": "GO:1904482",
                "label": "cellular response to tetrahydrofolate"
            }
        },
        {
            "input_list": {
                "number_in_list": 1,
                "fold_enrichment": 7.020797817933856,
                "fdr": 0.5597114655752468,
                "expected": 0.14243395493395494,
                "pValue": 0.1424339549279264,
                "mapped_id_list": {"mapped_id": "P34896"},
                "list_name": "upload_1",
                "plus_minus": "+"
            },
            "number_in_reference": 1,
            "term": {
                "id": "GO:1904481",
                "label": "response to tetrahydrofolate"
            }
        },
        {
            "input_list": {
                "number_in_list": 2,
                "fold_enrichment": 7.020797817933856,
                "fdr": 0.1515445571620926,
                "expected": 0.2848679098679099,
                "pValue": 0.020281499482429244,
                "mapped_id_list": {"mapped_id": [
                    "P55011",
                    "P80404"
                ]},
                "list_name": "upload_1",
                "plus_minus": "+"
            },
            "number_in_reference": 2,
            "term": {
                "id": "GO:1904450",
                "label": "positive regulation of aspartate secretion"
            }
        },
        {
            "input_list": {
                "number_in_list": 2,
                "fold_enrichment": 7.020797817933856,
                "fdr": 0.15147030701159675,
                "expected": 0.2848679098679099,
                "pValue": 0.020281499482429244,
                "mapped_id_list": {"mapped_id": [
                    "P55011",
                    "P80404"
                ]},
                "list_name": "upload_1",
                "plus_minus": "+"
            },
            "number_in_reference": 2,
            "term": {
                "id": "GO:1904448",
                "label": "regulation of aspartate secretion"
            }
        },
        {
            "input_list": {
                "number_in_list": 1,
                "fold_enrichment": 7.020797817933856,
                "fdr": 0.559567210042882,
                "expected": 0.14243395493395494,
                "pValue": 0.1424339549279264,
                "mapped_id_list": {"mapped_id": "P23634"},
                "list_name": "upload_1",
                "plus_minus": "+"
            },
            "number_in_reference": 1,
            "term": {
                "id": "GO:1900082",
                "label": "negative regulation of arginine catabolic process"
            }
        },
        {
            "input_list": {
                "number_in_list": 1,
                "fold_enrichment": 7.020797817933856,
                "fdr": 0.5594230288498795,
                "expected": 0.14243395493395494,
                "pValue": 0.1424339549279264,
                "mapped_id_list": {"mapped_id": "Q8WY07"},
                "list_name": "upload_1",
                "plus_minus": "+"
            },
            "number_in_reference": 1,
            "term": {
                "id": "GO:0097640",
                "label": "L-ornithine import across plasma membrane"
            }
        },
        {
            "input_list": {
                "number_in_list": 1,
                "fold_enrichment": 7.020797817933856,
                "fdr": 0.5592789219387898,
                "expected": 0.14243395493395494,
                "pValue": 0.1424339549279264,
                "mapped_id_list": {"mapped_id": "P23634"},
                "list_name": "upload_1",
                "plus_minus": "+"
            },
            "number_in_reference": 1,
            "term": {
                "id": "GO:1900081",
                "label": "regulation of arginine catabolic process"
            }
        },
        {
            "input_list": {
                "number_in_list": 1,
                "fold_enrichment": 7.020797817933856,
                "fdr": 0.5591348892522231,
                "expected": 0.14243395493395494,
                "pValue": 0.1424339549279264,
                "mapped_id_list": {"mapped_id": "Q8WY07"},
                "list_name": "upload_1",
                "plus_minus": "+"
            },
            "number_in_reference": 1,
            "term": {
                "id": "GO:0097639",
                "label": "L-lysine import across plasma membrane"
            }
        },
        {
            "input_list": {
                "number_in_list": 1,
                "fold_enrichment": 7.020797817933856,
                "fdr": 0.5589909307328481,
                "expected": 0.14243395493395494,
                "pValue": 0.1424339549279264,
                "mapped_id_list": {"mapped_id": "Q13286"},
                "list_name": "upload_1",
                "plus_minus": "+"
            },
            "number_in_reference": 1,
            "term": {
                "id": "GO:1900079",
                "label": "regulation of arginine biosynthetic process"
            }
        },
        {
            "input_list": {
                "number_in_list": 1,
                "fold_enrichment": 7.020797817933856,
                "fdr": 0.5588470463233931,
                "expected": 0.14243395493395494,
                "pValue": 0.1424339549279264,
                "mapped_id_list": {"mapped_id": "Q9Y2D2"},
                "list_name": "upload_1",
                "plus_minus": "+"
            },
            "number_in_reference": 1,
            "term": {
                "id": "GO:0097624",
                "label": "UDP-galactose transmembrane import into Golgi lumen"
            }
        },
        {
            "input_list": {
                "number_in_list": 1,
                "fold_enrichment": 7.020797817933856,
                "fdr": 0.558703235966645,
                "expected": 0.14243395493395494,
                "pValue": 0.1424339549279264,
                "mapped_id_list": {"mapped_id": "Q6QHF9"},
                "list_name": "upload_1",
                "plus_minus": "+"
            },
            "number_in_reference": 1,
            "term": {
                "id": "GO:0010967",
                "label": "regulation of polyamine biosynthetic process"
            }
        },
        {
            "input_list": {
                "number_in_list": 1,
                "fold_enrichment": 7.020797817933856,
                "fdr": 0.5585594996054495,
                "expected": 0.14243395493395494,
                "pValue": 0.1424339549279264,
                "mapped_id_list": {"mapped_id": "P36894"},
                "list_name": "upload_1",
                "plus_minus": "+"
            },
            "number_in_reference": 1,
            "term": {
                "id": "GO:1904414",
                "label": "positive regulation of cardiac ventricle development"
            }
        },
        {
            "input_list": {
                "number_in_list": 1,
                "fold_enrichment": 7.020797817933856,
                "fdr": 0.5584158371827115,
                "expected": 0.14243395493395494,
                "pValue": 0.1424339549279264,
                "mapped_id_list": {"mapped_id": "P36894"},
                "list_name": "upload_1",
                "plus_minus": "+"
            },
            "number_in_reference": 1,
            "term": {
                "id": "GO:1904412",
                "label": "regulation of cardiac ventricle development"
            }
        },
        {
            "input_list": {
                "number_in_list": 1,
                "fold_enrichment": 7.020797817933856,
                "fdr": 0.5582722486413942,
                "expected": 0.14243395493395494,
                "pValue": 0.1424339549279264,
                "mapped_id_list": {"mapped_id": "Q96I15"},
                "list_name": "upload_1",
                "plus_minus": "+"
            },
            "number_in_reference": 1,
            "term": {
                "id": "GO:0016261",
                "label": "selenocysteine catabolic process"
            }
        },
        {
            "input_list": {
                "number_in_list": 1,
                "fold_enrichment": 7.020797817933856,
                "fdr": 0.5581287339245199,
                "expected": 0.14243395493395494,
                "pValue": 0.1424339549279264,
                "mapped_id_list": {"mapped_id": "Q8IZV5"},
                "list_name": "upload_1",
                "plus_minus": "+"
            },
            "number_in_reference": 1,
            "term": {
                "id": "GO:1900054",
                "label": "positive regulation of retinoic acid biosynthetic process"
            }
        },
        {
            "input_list": {
                "number_in_list": 2,
                "fold_enrichment": 7.020797817933856,
                "fdr": 0.15139612958406903,
                "expected": 0.2848679098679099,
                "pValue": 0.020281499482429244,
                "mapped_id_list": {"mapped_id": [
                    "O60678",
                    "P42330"
                ]},
                "list_name": "upload_1",
                "plus_minus": "+"
            },
            "number_in_reference": 2,
            "term": {
                "id": "GO:1900053",
                "label": "negative regulation of retinoic acid biosynthetic process"
            }
        },
        {
            "input_list": {
                "number_in_list": 3,
                "fold_enrichment": 7.020797817933856,
                "fdr": 0.03306373616094843,
                "expected": 0.42730186480186483,
                "pValue": 0.0028870847490797325,
                "mapped_id_list": {"mapped_id": [
                    "O60678",
                    "P42330",
                    "Q8IZV5"
                ]},
                "list_name": "upload_1",
                "plus_minus": "+"
            },
            "number_in_reference": 3,
            "term": {
                "id": "GO:1900052",
                "label": "regulation of retinoic acid biosynthetic process"
            }
        },
        {
            "input_list": {
                "number_in_list": 1,
                "fold_enrichment": 7.020797817933856,
                "fdr": 0.5579852929751689,
                "expected": 0.14243395493395494,
                "pValue": 0.1424339549279264,
                "mapped_id_list": {"mapped_id": "Q9UBE8"},
                "list_name": "upload_1",
                "plus_minus": "+"
            },
            "number_in_reference": 1,
            "term": {
                "id": "GO:0042501",
                "label": "serine phosphorylation of STAT protein"
            }
        },
        {
            "input_list": {
                "number_in_list": 1,
                "fold_enrichment": 7.020797817933856,
                "fdr": 0.5578419257364805,
                "expected": 0.14243395493395494,
                "pValue": 0.1424339549279264,
                "mapped_id_list": {"mapped_id": "Q92911"},
                "list_name": "upload_1",
                "plus_minus": "+"
            },
            "number_in_reference": 1,
            "term": {
                "id": "GO:1904401",
                "label": "cellular response to Thyroid stimulating hormone"
            }
        },
        {
            "input_list": {
                "number_in_list": 2,
                "fold_enrichment": 7.020797817933856,
                "fdr": 0.15132202477272097,
                "expected": 0.2848679098679099,
                "pValue": 0.020281499482429244,
                "mapped_id_list": {"mapped_id": [
                    "Q9H221",
                    "Q9H222"
                ]},
                "list_name": "upload_1",
                "plus_minus": "+"
            },
            "number_in_reference": 2,
            "term": {
                "id": "GO:0010949",
                "label": "negative regulation of intestinal phytosterol absorption"
            }
        },
        {
            "input_list": {
                "number_in_list": 3,
                "fold_enrichment": 7.020797817933856,
                "fdr": 0.033038913536202974,
                "expected": 0.42730186480186483,
                "pValue": 0.0028870847490797325,
                "mapped_id_list": {"mapped_id": [
                    "Q9Y2G8",
                    "Q9NQ11",
                    "Q13286"
                ]},
                "list_name": "upload_1",
                "plus_minus": "+"
            },
            "number_in_reference": 3,
            "term": {
                "id": "GO:0016243",
                "label": "regulation of autophagosome size"
            }
        },
        {
            "input_list": {
                "number_in_list": 1,
                "fold_enrichment": 7.020797817933856,
                "fdr": 0.5576986321516523,
                "expected": 0.14243395493395494,
                "pValue": 0.1424339549279264,
                "mapped_id_list": {"mapped_id": "Q9Y616"},
                "list_name": "upload_1",
                "plus_minus": "+"
            },
            "number_in_reference": 1,
            "term": {
                "id": "GO:0010933",
                "label": "positive regulation of macrophage tolerance induction"
            }
        },
        {
            "input_list": {
                "number_in_list": 1,
                "fold_enrichment": 7.020797817933856,
                "fdr": 0.55755541216394,
                "expected": 0.14243395493395494,
                "pValue": 0.1424339549279264,
                "mapped_id_list": {"mapped_id": "Q9Y616"},
                "list_name": "upload_1",
                "plus_minus": "+"
            },
            "number_in_reference": 1,
            "term": {
                "id": "GO:0010932",
                "label": "regulation of macrophage tolerance induction"
            }
        },
        {
            "input_list": {
                "number_in_list": 1,
                "fold_enrichment": 7.020797817933856,
                "fdr": 0.5574122657166578,
                "expected": 0.14243395493395494,
                "pValue": 0.1424339549279264,
                "mapped_id_list": {"mapped_id": "Q16854"},
                "list_name": "upload_1",
                "plus_minus": "+"
            },
            "number_in_reference": 1,
            "term": {
                "id": "GO:0008617",
                "label": "guanosine metabolic process"
            }
        },
        {
            "input_list": {
                "number_in_list": 2,
                "fold_enrichment": 7.020797817933856,
                "fdr": 0.15124799247097306,
                "expected": 0.2848679098679099,
                "pValue": 0.020281499482429244,
                "mapped_id_list": {"mapped_id": [
                    "Q9NVS9",
                    "Q9Y617"
                ]},
                "list_name": "upload_1",
                "plus_minus": "+"
            },
            "number_in_reference": 2,
            "term": {
                "id": "GO:0008615",
                "label": "pyridoxine biosynthetic process"
            }
        },
        {
            "input_list": {
                "number_in_list": 2,
                "fold_enrichment": 7.020797817933856,
                "fdr": 0.15117403257245426,
                "expected": 0.2848679098679099,
                "pValue": 0.020281499482429244,
                "mapped_id_list": {"mapped_id": [
                    "Q9NVS9",
                    "Q9Y617"
                ]},
                "list_name": "upload_1",
                "plus_minus": "+"
            },
            "number_in_reference": 2,
            "term": {
                "id": "GO:0008614",
                "label": "pyridoxine metabolic process"
            }
        },
        {
            "input_list": {
                "number_in_list": 1,
                "fold_enrichment": 7.020797817933856,
                "fdr": 0.5572691927531782,
                "expected": 0.14243395493395494,
                "pValue": 0.1424339549279264,
                "mapped_id_list": {"mapped_id": "P12931"},
                "list_name": "upload_1",
                "plus_minus": "+"
            },
            "number_in_reference": 1,
            "term": {
                "id": "GO:1903997",
                "label": "positive regulation of non-membrane spanning protein tyrosine kinase activity"
            }
        },
        {
            "input_list": {
                "number_in_list": 1,
                "fold_enrichment": 7.020797817933856,
                "fdr": 0.5571261932169316,
                "expected": 0.14243395493395494,
                "pValue": 0.1424339549279264,
                "mapped_id_list": {"mapped_id": "P49840"},
                "list_name": "upload_1",
                "plus_minus": "+"
            },
            "number_in_reference": 1,
            "term": {
                "id": "GO:0010905",
                "label": "negative regulation of UDP-glucose catabolic process"
            }
        },
        {
            "input_list": {
                "number_in_list": 1,
                "fold_enrichment": 7.020797817933856,
                "fdr": 0.5569832670514064,
                "expected": 0.14243395493395494,
                "pValue": 0.1424339549279264,
                "mapped_id_list": {"mapped_id": "P49840"},
                "list_name": "upload_1",
                "plus_minus": "+"
            },
            "number_in_reference": 1,
            "term": {
                "id": "GO:0010904",
                "label": "regulation of UDP-glucose catabolic process"
            }
        },
        {
            "input_list": {
                "number_in_list": 1,
                "fold_enrichment": 7.020797817933856,
                "fdr": 0.5568404142001493,
                "expected": 0.14243395493395494,
                "pValue": 0.1424339549279264,
                "mapped_id_list": {"mapped_id": "Q9NP59"},
                "list_name": "upload_1",
                "plus_minus": "+"
            },
            "number_in_reference": 1,
            "term": {
                "id": "GO:1903988",
                "label": "iron ion export across plasma membrane"
            }
        },
        {
            "input_list": {
                "number_in_list": 2,
                "fold_enrichment": 7.020797817933856,
                "fdr": 0.15110014497100144,
                "expected": 0.2848679098679099,
                "pValue": 0.020281499482429244,
                "mapped_id_list": {"mapped_id": [
                    "O00206",
                    "O60603"
                ]},
                "list_name": "upload_1",
                "plus_minus": "+"
            },
            "number_in_reference": 2,
            "term": {
                "id": "GO:1903974",
                "label": "positive regulation of cellular response to macrophage colony-stimulating factor stimulus"
            }
        },
        {
            "input_list": {
                "number_in_list": 2,
                "fold_enrichment": 7.020797817933856,
                "fdr": 0.15102632956065898,
                "expected": 0.2848679098679099,
                "pValue": 0.020281499482429244,
                "mapped_id_list": {"mapped_id": [
                    "O00206",
                    "O60603"
                ]},
                "list_name": "upload_1",
                "plus_minus": "+"
            },
            "number_in_reference": 2,
            "term": {
                "id": "GO:1903971",
                "label": "positive regulation of response to macrophage colony-stimulating factor"
            }
        },
        {
            "input_list": {
                "number_in_list": 1,
                "fold_enrichment": 7.020797817933856,
                "fdr": 0.5566976346067647,
                "expected": 0.14243395493395494,
                "pValue": 0.1424339549279264,
                "mapped_id_list": {"mapped_id": "O00767"},
                "list_name": "upload_1",
                "plus_minus": "+"
            },
            "number_in_reference": 1,
            "term": {
                "id": "GO:1903966",
                "label": "monounsaturated fatty acid biosynthetic process"
            }
        },
        {
            "input_list": {
                "number_in_list": 1,
                "fold_enrichment": 7.020797817933856,
                "fdr": 0.5565549282149147,
                "expected": 0.14243395493395494,
                "pValue": 0.1424339549279264,
                "mapped_id_list": {"mapped_id": "Q8N4F4"},
                "list_name": "upload_1",
                "plus_minus": "+"
            },
            "number_in_reference": 1,
            "term": {
                "id": "GO:0035382",
                "label": "sterol transmembrane transport"
            }
        },
        {
            "input_list": {
                "number_in_list": 1,
                "fold_enrichment": 7.020797817933856,
                "fdr": 0.5564122949683193,
                "expected": 0.14243395493395494,
                "pValue": 0.1424339549279264,
                "mapped_id_list": {"mapped_id": "Q13043"},
                "list_name": "upload_1",
                "plus_minus": "+"
            },
            "number_in_reference": 1,
            "term": {
                "id": "GO:1903945",
                "label": "positive regulation of hepatocyte apoptotic process"
            }
        },
        {
            "input_list": {
                "number_in_list": 4,
                "fold_enrichment": 7.020797817933856,
                "fdr": 0.006537276283970384,
                "expected": 0.5697358197358198,
                "pValue": 4.1085814341295203E-4,
                "mapped_id_list": {"mapped_id": [
                    "Q8WWX8",
                    "P53794",
                    "Q96QE2",
                    "P13866"
                ]},
                "list_name": "upload_1",
                "plus_minus": "+"
            },
            "number_in_reference": 4,
            "term": {
                "id": "GO:0015798",
                "label": "myo-inositol transport"
            }
        },
        {
            "input_list": {
                "number_in_list": 1,
                "fold_enrichment": 7.020797817933856,
                "fdr": 0.5562697348107564,
                "expected": 0.14243395493395494,
                "pValue": 0.1424339549279264,
                "mapped_id_list": {"mapped_id": "Q9BXS9"},
                "list_name": "upload_1",
                "plus_minus": "+"
            },
            "number_in_reference": 1,
            "term": {
                "id": "GO:0015797",
                "label": "mannitol transmembrane transport"
            }
        },
        {
            "input_list": {
                "number_in_list": 1,
                "fold_enrichment": 7.020797817933856,
                "fdr": 0.556127247686061,
                "expected": 0.14243395493395494,
                "pValue": 0.1424339549279264,
                "mapped_id_list": {"mapped_id": "Q969S0"},
                "list_name": "upload_1",
                "plus_minus": "+"
            },
            "number_in_reference": 1,
            "term": {
                "id": "GO:0015790",
                "label": "UDP-xylose transmembrane transport"
            }
        },
        {
            "input_list": {
                "number_in_list": 2,
                "fold_enrichment": 7.020797817933856,
                "fdr": 0.1509525862356782,
                "expected": 0.2848679098679099,
                "pValue": 0.020281499482429244,
                "mapped_id_list": {"mapped_id": [
                    "Q99808",
                    "Q14542"
                ]},
                "list_name": "upload_1",
                "plus_minus": "+"
            },
            "number_in_reference": 2,
            "term": {
                "id": "GO:0035364",
                "label": "thymine transport"
            }
        },
        {
            "input_list": {
                "number_in_list": 2,
                "fold_enrichment": 7.020797817933856,
                "fdr": 0.1508789148905168,
                "expected": 0.2848679098679099,
                "pValue": 0.020281499482429244,
                "mapped_id_list": {"mapped_id": [
                    "Q9NTN3",
                    "Q76EJ3"
                ]},
                "list_name": "upload_1",
                "plus_minus": "+"
            },
            "number_in_reference": 2,
            "term": {
                "id": "GO:0015789",
                "label": "UDP-N-acetylgalactosamine transmembrane transport"
            }
        },
        {
            "input_list": {
                "number_in_list": 2,
                "fold_enrichment": 7.020797817933856,
                "fdr": 0.15080531541983852,
                "expected": 0.2848679098679099,
                "pValue": 0.020281499482429244,
                "mapped_id_list": {"mapped_id": [
                    "Q9NTN3",
                    "Q76EJ3"
                ]},
                "list_name": "upload_1",
                "plus_minus": "+"
            },
            "number_in_reference": 2,
            "term": {
                "id": "GO:0015787",
                "label": "UDP-glucuronic acid transmembrane transport"
            }
        },
        {
            "input_list": {
                "number_in_list": 3,
                "fold_enrichment": 7.020797817933856,
                "fdr": 0.03301412815470545,
                "expected": 0.42730186480186483,
                "pValue": 0.0028870847490797325,
                "mapped_id_list": {"mapped_id": [
                    "Q9NQQ7",
                    "P78383",
                    "Q5M8T2"
                ]},
                "list_name": "upload_1",
                "plus_minus": "+"
            },
            "number_in_reference": 3,
            "term": {
                "id": "GO:0015786",
                "label": "UDP-glucose transmembrane transport"
            }
        },
        {
            "input_list": {
                "number_in_list": 3,
                "fold_enrichment": 7.020797817933856,
                "fdr": 0.03298937993270042,
                "expected": 0.42730186480186483,
                "pValue": 0.0028870847490797325,
                "mapped_id_list": {"mapped_id": [
                    "Q9NTN3",
                    "Q76EJ3",
                    "Q96A29"
                ]},
                "list_name": "upload_1",
                "plus_minus": "+"
            },
            "number_in_reference": 3,
            "term": {
                "id": "GO:0015783",
                "label": "GDP-fucose transmembrane transport"
            }
        },
        {
            "input_list": {
                "number_in_list": 1,
                "fold_enrichment": 7.020797817933856,
                "fdr": 0.555984833538126,
                "expected": 0.14243395493395494,
                "pValue": 0.1424339549279264,
                "mapped_id_list": {"mapped_id": "P78382"},
                "list_name": "upload_1",
                "plus_minus": "+"
            },
            "number_in_reference": 1,
            "term": {
                "id": "GO:0015782",
                "label": "CMP-N-acetylneuraminate transmembrane transport"
            }
        },
        {
            "input_list": {
                "number_in_list": 13,
                "fold_enrichment": 7.020797817933856,
                "fdr": 6.063674853305172E-10,
                "expected": 1.8516414141414144,
                "pValue": 9.706335132234219E-12,
                "mapped_id_list": {"mapped_id": [
                    "Q76EJ3",
                    "Q24JQ0",
                    "Q9BS91",
                    "Q5M8T2",
                    "Q9Y2D2",
                    "Q96G79",
                    "Q96A29",
                    "Q9NQQ7",
                    "Q9NTN3",
                    "P78382",
                    "P78383",
                    "Q969S0",
                    "P78381"
                ]},
                "list_name": "upload_1",
                "plus_minus": "+"
            },
            "number_in_reference": 13,
            "term": {
                "id": "GO:0015780",
                "label": "nucleotide-sugar transmembrane transport"
            }
        },
        {
            "input_list": {
                "number_in_list": 2,
                "fold_enrichment": 7.020797817933856,
                "fdr": 0.15073178771851242,
                "expected": 0.2848679098679099,
                "pValue": 0.020281499482429244,
                "mapped_id_list": {"mapped_id": [
                    "O15440",
                    "Q9NP58"
                ]},
                "list_name": "upload_1",
                "plus_minus": "+"
            },
            "number_in_reference": 2,
            "term": {
                "id": "GO:0035351",
                "label": "heme transmembrane transport"
            }
        },
        {
            "input_list": {
                "number_in_list": 1,
                "fold_enrichment": 7.020797817933856,
                "fdr": 0.5558424923109018,
                "expected": 0.14243395493395494,
                "pValue": 0.1424339549279264,
                "mapped_id_list": {"mapped_id": "O15438"},
                "list_name": "upload_1",
                "plus_minus": "+"
            },
            "number_in_reference": 1,
            "term": {
                "id": "GO:0015779",
                "label": "glucuronoside transport"
            }
        },
        {
            "input_list": {
                "number_in_list": 4,
                "fold_enrichment": 7.020797817933856,
                "fdr": 0.006530459520379174,
                "expected": 0.5697358197358198,
                "pValue": 4.1085814341295203E-4,
                "mapped_id_list": {"mapped_id": [
                    "Q9UMX9",
                    "Q9Y2W3",
                    "Q5BKX6",
                    "Q96JT2"
                ]},
                "list_name": "upload_1",
                "plus_minus": "+"
            },
            "number_in_reference": 4,
            "term": {
                "id": "GO:0015772",
                "label": "oligosaccharide transport"
            }
        },
        {
            "input_list": {
                "number_in_list": 4,
                "fold_enrichment": 7.020797817933856,
                "fdr": 0.006523656958378779,
                "expected": 0.5697358197358198,
                "pValue": 4.1085814341295203E-4,
                "mapped_id_list": {"mapped_id": [
                    "Q9UMX9",
                    "Q9Y2W3",
                    "Q5BKX6",
                    "Q96JT2"
                ]},
                "list_name": "upload_1",
                "plus_minus": "+"
            },
            "number_in_reference": 4,
            "term": {
                "id": "GO:0015770",
                "label": "sucrose transport"
            }
        },
        {
            "input_list": {
                "number_in_list": 1,
                "fold_enrichment": 7.020797817933856,
                "fdr": 0.5557002239483958,
                "expected": 0.14243395493395494,
                "pValue": 0.1424339549279264,
                "mapped_id_list": {"mapped_id": "O00400"},
                "list_name": "upload_1",
                "plus_minus": "+"
            },
            "number_in_reference": 1,
            "term": {
                "id": "GO:0035348",
                "label": "acetyl-CoA transmembrane transport"
            }
        },
        {
            "input_list": {
                "number_in_list": 4,
                "fold_enrichment": 7.020797817933856,
                "fdr": 0.006516868553635409,
                "expected": 0.5697358197358198,
                "pValue": 4.1085814341295203E-4,
                "mapped_id_list": {"mapped_id": [
                    "Q8NBI5",
                    "Q99808",
                    "Q6PIS1",
                    "Q14542"
                ]},
                "list_name": "upload_1",
                "plus_minus": "+"
            },
            "number_in_reference": 4,
            "term": {
                "id": "GO:0035344",
                "label": "hypoxanthine transport"
            }
        },
        {
            "input_list": {
                "number_in_list": 1,
                "fold_enrichment": 7.020797817933856,
                "fdr": 0.555558028394673,
                "expected": 0.14243395493395494,
                "pValue": 0.1424339549279264,
                "mapped_id_list": {"mapped_id": "O95992"},
                "list_name": "upload_1",
                "plus_minus": "+"
            },
            "number_in_reference": 1,
            "term": {
                "id": "GO:1903914",
                "label": "negative regulation of fusion of virus membrane with host plasma membrane"
            }
        },
        {
            "input_list": {
                "number_in_list": 1,
                "fold_enrichment": 7.020797817933856,
                "fdr": 0.5554159055938558,
                "expected": 0.14243395493395494,
                "pValue": 0.1424339549279264,
                "mapped_id_list": {"mapped_id": "O95992"},
                "list_name": "upload_1",
                "plus_minus": "+"
            },
            "number_in_reference": 1,
            "term": {
                "id": "GO:1903913",
                "label": "regulation of fusion of virus membrane with host plasma membrane"
            }
        },
        {
            "input_list": {
                "number_in_list": 4,
                "fold_enrichment": 7.020797817933856,
                "fdr": 0.006510094261999613,
                "expected": 0.5697358197358198,
                "pValue": 4.1085814341295203E-4,
                "mapped_id_list": {"mapped_id": [
                    "Q9UMX9",
                    "Q9Y2W3",
                    "Q5BKX6",
                    "Q96JT2"
                ]},
                "list_name": "upload_1",
                "plus_minus": "+"
            },
            "number_in_reference": 4,
            "term": {
                "id": "GO:0015766",
                "label": "disaccharide transport"
            }
        },
        {
            "input_list": {
                "number_in_list": 1,
                "fold_enrichment": 7.020797817933856,
                "fdr": 0.5552738554901233,
                "expected": 0.14243395493395494,
                "pValue": 0.1424339549279264,
                "mapped_id_list": {"mapped_id": "A0PJK1"},
                "list_name": "upload_1",
                "plus_minus": "+"
            },
            "number_in_reference": 1,
            "term": {
                "id": "GO:0015761",
                "label": "mannose transmembrane transport"
            }
        },
        {
            "input_list": {
                "number_in_list": 5,
                "fold_enrichment": 7.020797817933856,
                "fdr": 0.0011692640301075004,
                "expected": 0.7121697746697747,
                "pValue": 5.8451695266149395E-5,
                "mapped_id_list": {"mapped_id": [
                    "P13866",
                    "Q9Y2W3",
                    "P11169",
                    "O95528",
                    "P11168"
                ]},
                "list_name": "upload_1",
                "plus_minus": "+"
            },
            "number_in_reference": 5,
            "term": {
                "id": "GO:0015757",
                "label": "galactose transmembrane transport"
            }
        },
        {
            "input_list": {
                "number_in_list": 2,
                "fold_enrichment": 7.020797817933856,
                "fdr": 0.15065833168161255,
                "expected": 0.2848679098679099,
                "pValue": 0.020281499482429244,
                "mapped_id_list": {"mapped_id": [
                    "P53794",
                    "P13866"
                ]},
                "list_name": "upload_1",
                "plus_minus": "+"
            },
            "number_in_reference": 2,
            "term": {
                "id": "GO:0015756",
                "label": "fucose transmembrane transport"
            }
        },
        {
            "input_list": {
                "number_in_list": 2,
                "fold_enrichment": 7.020797817933856,
                "fdr": 0.15058494720441742,
                "expected": 0.2848679098679099,
                "pValue": 0.020281499482429244,
                "mapped_id_list": {"mapped_id": [
                    "P53794",
                    "P13866"
                ]},
                "list_name": "upload_1",
                "plus_minus": "+"
            },
            "number_in_reference": 2,
            "term": {
                "id": "GO:0015750",
                "label": "pentose transmembrane transport"
            }
        },
        {
            "input_list": {
                "number_in_list": 4,
                "fold_enrichment": 7.020797817933856,
                "fdr": 0.006503334039505325,
                "expected": 0.5697358197358198,
                "pValue": 4.1085814341295203E-4,
                "mapped_id_list": {"mapped_id": [
                    "P21549",
                    "Q8TD30",
                    "Q9BYV1",
                    "P24298"
                ]},
                "list_name": "upload_1",
                "plus_minus": "+"
            },
            "number_in_reference": 4,
            "term": {
                "id": "GO:0009080",
                "label": "pyruvate family amino acid catabolic process"
            }
        },
        {
            "input_list": {
                "number_in_list": 4,
                "fold_enrichment": 7.020797817933856,
                "fdr": 0.006496587842368909,
                "expected": 0.5697358197358198,
                "pValue": 4.1085814341295203E-4,
                "mapped_id_list": {"mapped_id": [
                    "P21549",
                    "Q8TD30",
                    "Q9BYV1",
                    "P24298"
                ]},
                "list_name": "upload_1",
                "plus_minus": "+"
            },
            "number_in_reference": 4,
            "term": {
                "id": "GO:0009078",
                "label": "pyruvate family amino acid metabolic process"
            }
        },
        {
            "input_list": {
                "number_in_list": 1,
                "fold_enrichment": 7.020797817933856,
                "fdr": 0.5551318780277121,
                "expected": 0.14243395493395494,
                "pValue": 0.1424339549279264,
                "mapped_id_list": {"mapped_id": "Q8N414"},
                "list_name": "upload_1",
                "plus_minus": "+"
            },
            "number_in_reference": 1,
            "term": {
                "id": "GO:0098038",
                "label": "non-replicative DNA transposition"
            }
        },
        {
            "input_list": {
                "number_in_list": 1,
                "fold_enrichment": 7.020797817933856,
                "fdr": 0.5549899731509157,
                "expected": 0.14243395493395494,
                "pValue": 0.1424339549279264,
                "mapped_id_list": {"mapped_id": "Q9NRA2"},
                "list_name": "upload_1",
                "plus_minus": "+"
            },
            "number_in_reference": 1,
            "term": {
                "id": "GO:0015739",
                "label": "sialic acid transport"
            }
        },
        {
            "input_list": {
                "number_in_list": 1,
                "fold_enrichment": 7.020797817933856,
                "fdr": 0.5548481408040844,
                "expected": 0.14243395493395494,
                "pValue": 0.1424339549279264,
                "mapped_id_list": {"mapped_id": "Q9NRA2"},
                "list_name": "upload_1",
                "plus_minus": "+"
            },
            "number_in_reference": 1,
            "term": {
                "id": "GO:0015738",
                "label": "glucuronate transmembrane transport"
            }
        },
        {
            "input_list": {
                "number_in_list": 1,
                "fold_enrichment": 7.020797817933856,
                "fdr": 0.5547063809316255,
                "expected": 0.14243395493395494,
                "pValue": 0.1424339549279264,
                "mapped_id_list": {"mapped_id": "Q9NRA2"},
                "list_name": "upload_1",
                "plus_minus": "+"
            },
            "number_in_reference": 1,
            "term": {
                "id": "GO:0015736",
                "label": "hexuronate transmembrane transport"
            }
        },
        {
            "input_list": {
                "number_in_list": 1,
                "fold_enrichment": 7.020797817933856,
                "fdr": 0.5545646934780031,
                "expected": 0.14243395493395494,
                "pValue": 0.1424339549279264,
                "mapped_id_list": {"mapped_id": "Q9NRA2"},
                "list_name": "upload_1",
                "plus_minus": "+"
            },
            "number_in_reference": 1,
            "term": {
                "id": "GO:0015735",
                "label": "uronic acid transmembrane transport"
            }
        },
        {
            "input_list": {
                "number_in_list": 1,
                "fold_enrichment": 7.020797817933856,
                "fdr": 0.5544230783877381,
                "expected": 0.14243395493395494,
                "pValue": 0.1424339549279264,
                "mapped_id_list": {"mapped_id": "Q8N695"},
                "list_name": "upload_1",
                "plus_minus": "+"
            },
            "number_in_reference": 1,
            "term": {
                "id": "GO:0015730",
                "label": "propanoate transmembrane transport"
            }
        },
        {
            "input_list": {
                "number_in_list": 1,
                "fold_enrichment": 7.020797817933856,
                "fdr": 0.5542815356054077,
                "expected": 0.14243395493395494,
                "pValue": 0.1424339549279264,
                "mapped_id_list": {"mapped_id": "P53985"},
                "list_name": "upload_1",
                "plus_minus": "+"
            },
            "number_in_reference": 1,
            "term": {
                "id": "GO:0015728",
                "label": "mevalonate transport"
            }
        },
        {
            "input_list": {
                "number_in_list": 1,
                "fold_enrichment": 7.020797817933856,
                "fdr": 0.5541400650756463,
                "expected": 0.14243395493395494,
                "pValue": 0.1424339549279264,
                "mapped_id_list": {"mapped_id": "Q9BXS9"},
                "list_name": "upload_1",
                "plus_minus": "+"
            },
            "number_in_reference": 1,
            "term": {
                "id": "GO:0015724",
                "label": "formate transport"
            }
        },
        {
            "input_list": {
                "number_in_list": 1,
                "fold_enrichment": 7.020797817933856,
                "fdr": 0.5539986667431442,
                "expected": 0.14243395493395494,
                "pValue": 0.1424339549279264,
                "mapped_id_list": {"mapped_id": "Q92887"},
                "list_name": "upload_1",
                "plus_minus": "+"
            },
            "number_in_reference": 1,
            "term": {
                "id": "GO:0015723",
                "label": "bilirubin transport"
            }
        },
        {
            "input_list": {
                "number_in_list": 1,
                "fold_enrichment": 7.020797817933856,
                "fdr": 0.5538573405526486,
                "expected": 0.14243395493395494,
                "pValue": 0.1424339549279264,
                "mapped_id_list": {"mapped_id": "Q8NA29"},
                "list_name": "upload_1",
                "plus_minus": "+"
            },
            "number_in_reference": 1,
            "term": {
                "id": "GO:0150178",
                "label": "regulation of phosphatidylserine metabolic process"
            }
        },
        {
            "input_list": {
                "number_in_list": 1,
                "fold_enrichment": 7.020797817933856,
                "fdr": 0.5537160864489625,
                "expected": 0.14243395493395494,
                "pValue": 0.1424339549279264,
                "mapped_id_list": {"mapped_id": "Q8NA29"},
                "list_name": "upload_1",
                "plus_minus": "+"
            },
            "number_in_reference": 1,
            "term": {
                "id": "GO:0150175",
                "label": "regulation of phosphatidylethanolamine metabolic process"
            }
        },
        {
            "input_list": {
                "number_in_list": 1,
                "fold_enrichment": 7.020797817933856,
                "fdr": 0.553574904376946,
                "expected": 0.14243395493395494,
                "pValue": 0.1424339549279264,
                "mapped_id_list": {"mapped_id": "P49279"},
                "list_name": "upload_1",
                "plus_minus": "+"
            },
            "number_in_reference": 1,
            "term": {
                "id": "GO:0015707",
                "label": "nitrite transport"
            }
        },
        {
            "input_list": {
                "number_in_list": 1,
                "fold_enrichment": 7.020797817933856,
                "fdr": 0.5534337942815147,
                "expected": 0.14243395493395494,
                "pValue": 0.1424339549279264,
                "mapped_id_list": {"mapped_id": "Q06187"},
                "list_name": "upload_1",
                "plus_minus": "+"
            },
            "number_in_reference": 1,
            "term": {
                "id": "GO:0150153",
                "label": "positive regulation of interleukin-17A production"
            }
        },
        {
            "input_list": {
                "number_in_list": 1,
                "fold_enrichment": 7.020797817933856,
                "fdr": 0.5532927561076407,
                "expected": 0.14243395493395494,
                "pValue": 0.1424339549279264,
                "mapped_id_list": {"mapped_id": "Q06187"},
                "list_name": "upload_1",
                "plus_minus": "+"
            },
            "number_in_reference": 1,
            "term": {
                "id": "GO:0150151",
                "label": "regulation of interleukin-17A production"
            }
        },
        {
            "input_list": {
                "number_in_list": 2,
                "fold_enrichment": 7.020797817933856,
                "fdr": 0.15051163418240943,
                "expected": 0.2848679098679099,
                "pValue": 0.020281499482429244,
                "mapped_id_list": {"mapped_id": [
                    "Q9Y2C9",
                    "O60603"
                ]},
                "list_name": "upload_1",
                "plus_minus": "+"
            },
            "number_in_reference": 2,
            "term": {
                "id": "GO:0042496",
                "label": "detection of diacyl bacterial lipopeptide"
            }
        },
        {
            "input_list": {
                "number_in_list": 2,
                "fold_enrichment": 7.020797817933856,
                "fdr": 0.15043839251127442,
                "expected": 0.2848679098679099,
                "pValue": 0.020281499482429244,
                "mapped_id_list": {"mapped_id": [
                    "Q15399",
                    "O60603"
                ]},
                "list_name": "upload_1",
                "plus_minus": "+"
            },
            "number_in_reference": 2,
            "term": {
                "id": "GO:0042495",
                "label": "detection of triacyl bacterial lipopeptide"
            }
        },
        {
            "input_list": {
                "number_in_list": 2,
                "fold_enrichment": 7.020797817933856,
                "fdr": 0.15036522208690123,
                "expected": 0.2848679098679099,
                "pValue": 0.020281499482429244,
                "mapped_id_list": {"mapped_id": [
                    "P48507",
                    "P48506"
                ]},
                "list_name": "upload_1",
                "plus_minus": "+"
            },
            "number_in_reference": 2,
            "term": {
                "id": "GO:1904387",
                "label": "cellular response to L-phenylalanine derivative"
            }
        },
        {
            "input_list": {
                "number_in_list": 1,
                "fold_enrichment": 7.020797817933856,
                "fdr": 0.5531517898003522,
                "expected": 0.14243395493395494,
                "pValue": 0.1424339549279264,
                "mapped_id_list": {"mapped_id": "P49841"},
                "list_name": "upload_1",
                "plus_minus": "+"
            },
            "number_in_reference": 1,
            "term": {
                "id": "GO:0150101",
                "label": "regulation of microtubule anchoring at centrosome"
            }
        },
        {
            "input_list": {
                "number_in_list": 2,
                "fold_enrichment": 7.020797817933856,
                "fdr": 0.15029212280538112,
                "expected": 0.2848679098679099,
                "pValue": 0.020281499482429244,
                "mapped_id_list": {"mapped_id": [
                    "Q16478",
                    "Q13002"
                ]},
                "list_name": "upload_1",
                "plus_minus": "+"
            },
            "number_in_reference": 2,
            "term": {
                "id": "GO:0062035",
                "label": "sensory perception of cold stimulus"
            }
        },
        {
            "input_list": {
                "number_in_list": 1,
                "fold_enrichment": 7.020797817933856,
                "fdr": 0.5530108953047331,
                "expected": 0.14243395493395494,
                "pValue": 0.1424339549279264,
                "mapped_id_list": {"mapped_id": "P27338"},
                "list_name": "upload_1",
                "plus_minus": "+"
            },
            "number_in_reference": 1,
            "term": {
                "id": "GO:0042443",
                "label": "phenylethylamine metabolic process"
            }
        },
        {
            "input_list": {
                "number_in_list": 2,
                "fold_enrichment": 7.020797817933856,
                "fdr": 0.15021909456300728,
                "expected": 0.2848679098679099,
                "pValue": 0.020281499482429244,
                "mapped_id_list": {"mapped_id": [
                    "Q8NB16",
                    "Q9Y572"
                ]},
                "list_name": "upload_1",
                "plus_minus": "+"
            },
            "number_in_reference": 2,
            "term": {
                "id": "GO:0097528",
                "label": "execution phase of necroptosis"
            }
        },
        {
            "input_list": {
                "number_in_list": 1,
                "fold_enrichment": 7.020797817933856,
                "fdr": 0.5528700725659237,
                "expected": 0.14243395493395494,
                "pValue": 0.1424339549279264,
                "mapped_id_list": {"mapped_id": "P28330"},
                "list_name": "upload_1",
                "plus_minus": "+"
            },
            "number_in_reference": 1,
            "term": {
                "id": "GO:0042413",
                "label": "carnitine catabolic process"
            }
        },
        {
            "input_list": {
                "number_in_list": 4,
                "fold_enrichment": 7.020797817933856,
                "fdr": 0.006489855626988216,
                "expected": 0.5697358197358198,
                "pValue": 4.1085814341295203E-4,
                "mapped_id_list": {"mapped_id": [
                    "P31513",
                    "Q9Y600",
                    "Q01740",
                    "Q16878"
                ]},
                "list_name": "upload_1",
                "plus_minus": "+"
            },
            "number_in_reference": 4,
            "term": {
                "id": "GO:0042412",
                "label": "taurine biosynthetic process"
            }
        },
        {
            "input_list": {
                "number_in_list": 2,
                "fold_enrichment": 7.020797817933856,
                "fdr": 0.15014613725627438,
                "expected": 0.2848679098679099,
                "pValue": 0.020281499482429244,
                "mapped_id_list": {"mapped_id": [
                    "P42330",
                    "O60218"
                ]},
                "list_name": "upload_1",
                "plus_minus": "+"
            },
            "number_in_reference": 2,
            "term": {
                "id": "GO:0016107",
                "label": "sesquiterpenoid catabolic process"
            }
        },
        {
            "input_list": {
                "number_in_list": 1,
                "fold_enrichment": 7.020797817933856,
                "fdr": 0.5527293215291197,
                "expected": 0.14243395493395494,
                "pValue": 0.1424339549279264,
                "mapped_id_list": {"mapped_id": "P07711"},
                "list_name": "upload_1",
                "plus_minus": "+"
            },
            "number_in_reference": 1,
            "term": {
                "id": "GO:0039654",
                "label": "fusion of virus membrane with host endosome membrane"
            }
        },
        {
            "input_list": {
                "number_in_list": 1,
                "fold_enrichment": 7.020797817933856,
                "fdr": 0.5525886421395729,
                "expected": 0.14243395493395494,
                "pValue": 0.1424339549279264,
                "mapped_id_list": {"mapped_id": "Q06187"},
                "list_name": "upload_1",
                "plus_minus": "+"
            },
            "number_in_reference": 1,
            "term": {
                "id": "GO:0061516",
                "label": "monocyte proliferation"
            }
        },
        {
            "input_list": {
                "number_in_list": 1,
                "fold_enrichment": 7.020797817933856,
                "fdr": 0.5524480343425909,
                "expected": 0.14243395493395494,
                "pValue": 0.1424339549279264,
                "mapped_id_list": {"mapped_id": "Q96QD8"},
                "list_name": "upload_1",
                "plus_minus": "+"
            },
            "number_in_reference": 1,
            "term": {
                "id": "GO:1903841",
                "label": "cellular response to arsenite(3-)"
            }
        },
        {
            "input_list": {
                "number_in_list": 1,
                "fold_enrichment": 7.020797817933856,
                "fdr": 0.5523074980835365,
                "expected": 0.14243395493395494,
                "pValue": 0.1424339549279264,
                "mapped_id_list": {"mapped_id": "Q96QD8"},
                "list_name": "upload_1",
                "plus_minus": "+"
            },
            "number_in_reference": 1,
            "term": {
                "id": "GO:1903840",
                "label": "response to arsenite(3-)"
            }
        },
        {
            "input_list": {
                "number_in_list": 1,
                "fold_enrichment": 7.020797817933856,
                "fdr": 0.5521670333078287,
                "expected": 0.14243395493395494,
                "pValue": 0.1424339549279264,
                "mapped_id_list": {"mapped_id": "P49281"},
                "list_name": "upload_1",
                "plus_minus": "+"
            },
            "number_in_reference": 1,
            "term": {
                "id": "GO:0015692",
                "label": "lead ion transport"
            }
        },
        {
            "input_list": {
                "number_in_list": 1,
                "fold_enrichment": 7.020797817933856,
                "fdr": 0.5520266399609414,
                "expected": 0.14243395493395494,
                "pValue": 0.1424339549279264,
                "mapped_id_list": {"mapped_id": "Q6N075"},
                "list_name": "upload_1",
                "plus_minus": "+"
            },
            "number_in_reference": 1,
            "term": {
                "id": "GO:0015689",
                "label": "molybdate ion transport"
            }
        },
        {
            "input_list": {
                "number_in_list": 1,
                "fold_enrichment": 7.020797817933856,
                "fdr": 0.5518863179884043,
                "expected": 0.14243395493395494,
                "pValue": 0.1424339549279264,
                "mapped_id_list": {"mapped_id": "P49281"},
                "list_name": "upload_1",
                "plus_minus": "+"
            },
            "number_in_reference": 1,
            "term": {
                "id": "GO:0015676",
                "label": "vanadium ion transport"
            }
        },
        {
            "input_list": {
                "number_in_list": 2,
                "fold_enrichment": 7.020797817933856,
                "fdr": 0.15007325078187814,
                "expected": 0.2848679098679099,
                "pValue": 0.020281499482429244,
                "mapped_id_list": {"mapped_id": [
                    "Q96LA8",
                    "Q7L592"
                ]},
                "list_name": "upload_1",
                "plus_minus": "+"
            },
            "number_in_reference": 2,
            "term": {
                "id": "GO:0035247",
                "label": "peptidyl-arginine omega-N-methylation"
            }
        },
        {
            "input_list": {
                "number_in_list": 3,
                "fold_enrichment": 7.020797817933856,
                "fdr": 0.032964668786683415,
                "expected": 0.42730186480186483,
                "pValue": 0.0028870847490797325,
                "mapped_id_list": {"mapped_id": [
                    "Q96LA8",
                    "Q7L592",
                    "O14744"
                ]},
                "list_name": "upload_1",
                "plus_minus": "+"
            },
            "number_in_reference": 3,
            "term": {
                "id": "GO:0035246",
                "label": "peptidyl-arginine N-methylation"
            }
        },
        {
            "input_list": {
                "number_in_list": 3,
                "fold_enrichment": 7.020797817933856,
                "fdr": 0.03293999463339997,
                "expected": 0.42730186480186483,
                "pValue": 0.0028870847490797325,
                "mapped_id_list": {"mapped_id": [
                    "P43007",
                    "Q96QD8",
                    "Q8WUX1"
                ]},
                "list_name": "upload_1",
                "plus_minus": "+"
            },
            "number_in_reference": 3,
            "term": {
                "id": "GO:1903812",
                "label": "L-serine import across plasma membrane"
            }
        },
        {
            "input_list": {
                "number_in_list": 1,
                "fold_enrichment": 7.020797817933856,
                "fdr": 0.5517460673358023,
                "expected": 0.14243395493395494,
                "pValue": 0.1424339549279264,
                "mapped_id_list": {"mapped_id": "Q99624"},
                "list_name": "upload_1",
                "plus_minus": "+"
            },
            "number_in_reference": 1,
            "term": {
                "id": "GO:1903811",
                "label": "L-asparagine import across plasma membrane"
            }
        },
        {
            "input_list": {
                "number_in_list": 2,
                "fold_enrichment": 7.020797817933856,
                "fdr": 0.15000043503671467,
                "expected": 0.2848679098679099,
                "pValue": 0.020281499482429244,
                "mapped_id_list": {"mapped_id": [
                    "Q99624",
                    "P30825"
                ]},
                "list_name": "upload_1",
                "plus_minus": "+"
            },
            "number_in_reference": 2,
            "term": {
                "id": "GO:1903810",
                "label": "L-histidine import across plasma membrane"
            }
        },
        {
            "input_list": {
                "number_in_list": 1,
                "fold_enrichment": 7.020797817933856,
                "fdr": 0.551605887948776,
                "expected": 0.14243395493395494,
                "pValue": 0.1424339549279264,
                "mapped_id_list": {"mapped_id": "Q9NP91"},
                "list_name": "upload_1",
                "plus_minus": "+"
            },
            "number_in_reference": 1,
            "term": {
                "id": "GO:1903806",
                "label": "L-isoleucine import across plasma membrane"
            }
        },
        {
            "input_list": {
                "number_in_list": 3,
                "fold_enrichment": 7.020797817933856,
                "fdr": 0.0329153573898447,
                "expected": 0.42730186480186483,
                "pValue": 0.0028870847490797325,
                "mapped_id_list": {"mapped_id": [
                    "Q9NP91",
                    "Q9Y345",
                    "P48067"
                ]},
                "list_name": "upload_1",
                "plus_minus": "+"
            },
            "number_in_reference": 3,
            "term": {
                "id": "GO:1903804",
                "label": "glycine import across plasma membrane"
            }
        },
        {
            "input_list": {
                "number_in_list": 4,
                "fold_enrichment": 7.020797817933856,
                "fdr": 0.006483137349941644,
                "expected": 0.5697358197358198,
                "pValue": 4.1085814341295203E-4,
                "mapped_id_list": {"mapped_id": [
                    "Q99624",
                    "Q96QD8",
                    "Q15758",
                    "Q8WUX1"
                ]},
                "list_name": "upload_1",
                "plus_minus": "+"
            },
            "number_in_reference": 4,
            "term": {
                "id": "GO:1903803",
                "label": "L-glutamine import across plasma membrane"
            }
        },
        {
            "input_list": {
                "number_in_list": 3,
                "fold_enrichment": 7.020797817933856,
                "fdr": 0.03289075697326036,
                "expected": 0.42730186480186483,
                "pValue": 0.0028870847490797325,
                "mapped_id_list": {"mapped_id": [
                    "Q9UHI5",
                    "P08195",
                    "Q01650"
                ]},
                "list_name": "upload_1",
                "plus_minus": "+"
            },
            "number_in_reference": 3,
            "term": {
                "id": "GO:1903801",
                "label": "L-leucine import across plasma membrane"
            }
        },
        {
            "input_list": {
                "number_in_list": 1,
                "fold_enrichment": 7.020797817933856,
                "fdr": 0.5514657797730206,
                "expected": 0.14243395493395494,
                "pValue": 0.1424339549279264,
                "mapped_id_list": {"mapped_id": "P48507"},
                "list_name": "upload_1",
                "plus_minus": "+"
            },
            "number_in_reference": 1,
            "term": {
                "id": "GO:0035229",
                "label": "positive regulation of glutamate-cysteine ligase activity"
            }
        },
        {
            "input_list": {
                "number_in_list": 1,
                "fold_enrichment": 7.020797817933856,
                "fdr": 0.551325742754287,
                "expected": 0.14243395493395494,
                "pValue": 0.1424339549279264,
                "mapped_id_list": {"mapped_id": "P48507"},
                "list_name": "upload_1",
                "plus_minus": "+"
            },
            "number_in_reference": 1,
            "term": {
                "id": "GO:0035227",
                "label": "regulation of glutamate-cysteine ligase activity"
            }
        },
        {
            "input_list": {
                "number_in_list": 1,
                "fold_enrichment": 7.020797817933856,
                "fdr": 0.5511857768383809,
                "expected": 0.14243395493395494,
                "pValue": 0.1424339549279264,
                "mapped_id_list": {"mapped_id": "Q01974"},
                "list_name": "upload_1",
                "plus_minus": "+"
            },
            "number_in_reference": 1,
            "term": {
                "id": "GO:0150045",
                "label": "regulation of synaptic signaling by nitric oxide"
            }
        },
        {
            "input_list": {
                "number_in_list": 1,
                "fold_enrichment": 7.020797817933856,
                "fdr": 0.551045881971163,
                "expected": 0.14243395493395494,
                "pValue": 0.1424339549279264,
                "mapped_id_list": {"mapped_id": "Q9NYL2"},
                "list_name": "upload_1",
                "plus_minus": "+"
            },
            "number_in_reference": 1,
            "term": {
                "id": "GO:1904291",
                "label": "positive regulation of mitotic DNA damage checkpoint"
            }
        },
        {
            "input_list": {
                "number_in_list": 4,
                "fold_enrichment": 7.020797817933856,
                "fdr": 0.006476432967987206,
                "expected": 0.5697358197358198,
                "pValue": 4.1085814341295203E-4,
                "mapped_id_list": {"mapped_id": [
                    "P43007",
                    "Q9UHI5",
                    "P08195",
                    "Q969I6"
                ]},
                "list_name": "upload_1",
                "plus_minus": "+"
            },
            "number_in_reference": 4,
            "term": {
                "id": "GO:1904273",
                "label": "L-alanine import across plasma membrane"
            }
        },
        {
            "input_list": {
                "number_in_list": 2,
                "fold_enrichment": 7.020797817933856,
                "fdr": 0.1499276899178802,
                "expected": 0.2848679098679099,
                "pValue": 0.020281499482429244,
                "mapped_id_list": {"mapped_id": [
                    "P21549",
                    "Q9BXS9"
                ]},
                "list_name": "upload_1",
                "plus_minus": "+"
            },
            "number_in_reference": 2,
            "term": {
                "id": "GO:0046724",
                "label": "oxalic acid secretion"
            }
        },
        {
            "input_list": {
                "number_in_list": 3,
                "fold_enrichment": 7.020797817933856,
                "fdr": 0.03286619330113694,
                "expected": 0.42730186480186483,
                "pValue": 0.0028870847490797325,
                "mapped_id_list": {"mapped_id": [
                    "Q96QD8",
                    "Q9NP91",
                    "Q6YBV0"
                ]},
                "list_name": "upload_1",
                "plus_minus": "+"
            },
            "number_in_reference": 3,
            "term": {
                "id": "GO:1904271",
                "label": "L-proline import across plasma membrane"
            }
        },
        {
            "input_list": {
                "number_in_list": 1,
                "fold_enrichment": 7.020797817933856,
                "fdr": 0.5509060580985492,
                "expected": 0.14243395493395494,
                "pValue": 0.1424339549279264,
                "mapped_id_list": {"mapped_id": "O00763"},
                "list_name": "upload_1",
                "plus_minus": "+"
            },
            "number_in_reference": 1,
            "term": {
                "id": "GO:0046722",
                "label": "lactic acid secretion"
            }
        },
        {
            "input_list": {
                "number_in_list": 1,
                "fold_enrichment": 7.020797817933856,
                "fdr": 0.5507663051665099,
                "expected": 0.14243395493395494,
                "pValue": 0.1424339549279264,
                "mapped_id_list": {"mapped_id": "Q9H479"},
                "list_name": "upload_1",
                "plus_minus": "+"
            },
            "number_in_reference": 1,
            "term": {
                "id": "GO:0030393",
                "label": "fructoselysine metabolic process"
            }
        },
        {
            "input_list": {
                "number_in_list": 1,
                "fold_enrichment": 7.020797817933856,
                "fdr": 0.5506266231210708,
                "expected": 0.14243395493395494,
                "pValue": 0.1424339549279264,
                "mapped_id_list": {"mapped_id": "P00352"},
                "list_name": "upload_1",
                "plus_minus": "+"
            },
            "number_in_reference": 1,
            "term": {
                "id": "GO:0030392",
                "label": "fructosamine catabolic process"
            }
        },
        {
            "input_list": {
                "number_in_list": 1,
                "fold_enrichment": 7.020797817933856,
                "fdr": 0.550487011908312,
                "expected": 0.14243395493395494,
                "pValue": 0.1424339549279264,
                "mapped_id_list": {"mapped_id": "Q8NBS3"},
                "list_name": "upload_1",
                "plus_minus": "+"
            },
            "number_in_reference": 1,
            "term": {
                "id": "GO:0046713",
                "label": "borate transport"
            }
        },
        {
            "input_list": {
                "number_in_list": 1,
                "fold_enrichment": 7.020797817933856,
                "fdr": 0.5503474714743681,
                "expected": 0.14243395493395494,
                "pValue": 0.1424339549279264,
                "mapped_id_list": {"mapped_id": "Q16774"},
                "list_name": "upload_1",
                "plus_minus": "+"
            },
            "number_in_reference": 1,
            "term": {
                "id": "GO:0046711",
                "label": "GDP biosynthetic process"
            }
        },
        {
            "input_list": {
                "number_in_list": 2,
                "fold_enrichment": 7.020797817933856,
                "fdr": 0.14985501532267037,
                "expected": 0.2848679098679099,
                "pValue": 0.020281499482429244,
                "mapped_id_list": {"mapped_id": [
                    "O60547",
                    "Q13630"
                ]},
                "list_name": "upload_1",
                "plus_minus": "+"
            },
            "number_in_reference": 2,
            "term": {
                "id": "GO:0042351",
                "label": "'de novo' GDP-L-fucose biosynthetic process"
            }
        },
        {
            "input_list": {
                "number_in_list": 2,
                "fold_enrichment": 7.020797817933856,
                "fdr": 0.14978241114857993,
                "expected": 0.2848679098679099,
                "pValue": 0.020281499482429244,
                "mapped_id_list": {"mapped_id": [
                    "Q9H479",
                    "P00352"
                ]},
                "list_name": "upload_1",
                "plus_minus": "+"
            },
            "number_in_reference": 2,
            "term": {
                "id": "GO:0030389",
                "label": "fructosamine metabolic process"
            }
        },
        {
            "input_list": {
                "number_in_list": 3,
                "fold_enrichment": 7.020797817933856,
                "fdr": 0.03284166629121072,
                "expected": 0.42730186480186483,
                "pValue": 0.0028870847490797325,
                "mapped_id_list": {"mapped_id": [
                    "Q8TAD4",
                    "Q8NEW0",
                    "Q6NXT4"
                ]},
                "list_name": "upload_1",
                "plus_minus": "+"
            },
            "number_in_reference": 3,
            "term": {
                "id": "GO:1904257",
                "label": "zinc ion import into Golgi lumen"
            }
        },
        {
            "input_list": {
                "number_in_list": 1,
                "fold_enrichment": 7.020797817933856,
                "fdr": 0.5502080017654288,
                "expected": 0.14243395493395494,
                "pValue": 0.1424339549279264,
                "mapped_id_list": {"mapped_id": "P30085"},
                "list_name": "upload_1",
                "plus_minus": "+"
            },
            "number_in_reference": 1,
            "term": {
                "id": "GO:0046705",
                "label": "CDP biosynthetic process"
            }
        },
        {
            "input_list": {
                "number_in_list": 1,
                "fold_enrichment": 7.020797817933856,
                "fdr": 0.550068602727738,
                "expected": 0.14243395493395494,
                "pValue": 0.1424339549279264,
                "mapped_id_list": {"mapped_id": "P30085"},
                "list_name": "upload_1",
                "plus_minus": "+"
            },
            "number_in_reference": 1,
            "term": {
                "id": "GO:0046704",
                "label": "CDP metabolic process"
            }
        },
        {
            "input_list": {
                "number_in_list": 1,
                "fold_enrichment": 7.020797817933856,
                "fdr": 0.5499292743075943,
                "expected": 0.14243395493395494,
                "pValue": 0.1424339549279264,
                "mapped_id_list": {"mapped_id": "Q8N7Z5"},
                "list_name": "upload_1",
                "plus_minus": "+"
            },
            "number_in_reference": 1,
            "term": {
                "id": "GO:0010780",
                "label": "meiotic DNA double-strand break formation involved in reciprocal meiotic recombination"
            }
        },
        {
            "input_list": {
                "number_in_list": 1,
                "fold_enrichment": 7.020797817933856,
                "fdr": 0.5497900164513503,
                "expected": 0.14243395493395494,
                "pValue": 0.1424339549279264,
                "mapped_id_list": {"mapped_id": "P49840"},
                "list_name": "upload_1",
                "plus_minus": "+"
            },
            "number_in_reference": 1,
            "term": {
                "id": "GO:1904227",
                "label": "negative regulation of glycogen synthase activity, transferring glucose-1-phosphate"
            }
        },
        {
            "input_list": {
                "number_in_list": 1,
                "fold_enrichment": 7.020797817933856,
                "fdr": 0.5496508291054132,
                "expected": 0.14243395493395494,
                "pValue": 0.1424339549279264,
                "mapped_id_list": {"mapped_id": "P49840"},
                "list_name": "upload_1",
                "plus_minus": "+"
            },
            "number_in_reference": 1,
            "term": {
                "id": "GO:1904226",
                "label": "regulation of glycogen synthase activity, transferring glucose-1-phosphate"
            }
        },
        {
            "input_list": {
                "number_in_list": 4,
                "fold_enrichment": 7.020797817933856,
                "fdr": 0.006469742438061599,
                "expected": 0.5697358197358198,
                "pValue": 4.1085814341295203E-4,
                "mapped_id_list": {"mapped_id": [
                    "Q15118",
                    "Q15120",
                    "P04839",
                    "Q16665"
                ]},
                "list_name": "upload_1",
                "plus_minus": "+"
            },
            "number_in_reference": 4,
            "term": {
                "id": "GO:0097411",
                "label": "hypoxia-inducible factor-1alpha signaling pathway"
            }
        },
        {
            "input_list": {
                "number_in_list": 2,
                "fold_enrichment": 7.020797817933856,
                "fdr": 0.14970987729330215,
                "expected": 0.2848679098679099,
                "pValue": 0.020281499482429244,
                "mapped_id_list": {"mapped_id": [
                    "Q9Y289",
                    "Q92911"
                ]},
                "list_name": "upload_1",
                "plus_minus": "+"
            },
            "number_in_reference": 2,
            "term": {
                "id": "GO:1904200",
                "label": "iodide transmembrane transport"
            }
        },
        {
            "input_list": {
                "number_in_list": 2,
                "fold_enrichment": 7.020797817933856,
                "fdr": 0.14963741365472844,
                "expected": 0.2848679098679099,
                "pValue": 0.020281499482429244,
                "mapped_id_list": {"mapped_id": [
                    "Q9UHG3",
                    "Q8NBM8"
                ]},
                "list_name": "upload_1",
                "plus_minus": "+"
            },
            "number_in_reference": 2,
            "term": {
                "id": "GO:0030329",
                "label": "prenylcysteine metabolic process"
            }
        },
        {
            "input_list": {
                "number_in_list": 2,
                "fold_enrichment": 7.020797817933856,
                "fdr": 0.14956502013094772,
                "expected": 0.2848679098679099,
                "pValue": 0.020281499482429244,
                "mapped_id_list": {"mapped_id": [
                    "Q9UHG3",
                    "Q8NBM8"
                ]},
                "list_name": "upload_1",
                "plus_minus": "+"
            },
            "number_in_reference": 2,
            "term": {
                "id": "GO:0030328",
                "label": "prenylcysteine catabolic process"
            }
        },
        {
            "input_list": {
                "number_in_list": 2,
                "fold_enrichment": 7.020797817933856,
                "fdr": 0.1494926966202461,
                "expected": 0.2848679098679099,
                "pValue": 0.020281499482429244,
                "mapped_id_list": {"mapped_id": [
                    "Q9ULC5",
                    "P33121"
                ]},
                "list_name": "upload_1",
                "plus_minus": "+"
            },
            "number_in_reference": 2,
            "term": {
                "id": "GO:0010747",
                "label": "positive regulation of long-chain fatty acid import across plasma membrane"
            }
        },
        {
            "input_list": {
                "number_in_list": 3,
                "fold_enrichment": 7.020797817933856,
                "fdr": 0.032817175861463356,
                "expected": 0.42730186480186483,
                "pValue": 0.0028870847490797325,
                "mapped_id_list": {"mapped_id": [
                    "Q9BZD2",
                    "Q99808",
                    "Q14542"
                ]},
                "list_name": "upload_1",
                "plus_minus": "+"
            },
            "number_in_reference": 3,
            "term": {
                "id": "GO:1903791",
                "label": "uracil transmembrane transport"
            }
        },
        {
            "input_list": {
                "number_in_list": 1,
                "fold_enrichment": 7.020797817933856,
                "fdr": 0.5495117122162445,
                "expected": 0.14243395493395494,
                "pValue": 0.1424339549279264,
                "mapped_id_list": {"mapped_id": "O75387"},
                "list_name": "upload_1",
                "plus_minus": "+"
            },
            "number_in_reference": 1,
            "term": {
                "id": "GO:1903785",
                "label": "L-valine transmembrane transport"
            }
        },
        {
            "input_list": {
                "number_in_list": 1,
                "fold_enrichment": 7.020797817933856,
                "fdr": 0.5493726657303599,
                "expected": 0.14243395493395494,
                "pValue": 0.1424339549279264,
                "mapped_id_list": {"mapped_id": "Q04771"},
                "list_name": "upload_1",
                "plus_minus": "+"
            },
            "number_in_reference": 1,
            "term": {
                "id": "GO:0061445",
                "label": "endocardial cushion cell fate commitment"
            }
        },
        {
            "input_list": {
                "number_in_list": 1,
                "fold_enrichment": 7.020797817933856,
                "fdr": 0.5492336895943289,
                "expected": 0.14243395493395494,
                "pValue": 0.1424339549279264,
                "mapped_id_list": {"mapped_id": "Q1RMZ1"},
                "list_name": "upload_1",
                "plus_minus": "+"
            },
            "number_in_reference": 1,
            "term": {
                "id": "GO:0061431",
                "label": "cellular response to methionine"
            }
        },
        {
            "input_list": {
                "number_in_list": 4,
                "fold_enrichment": 7.020797817933856,
                "fdr": 0.006463065717279286,
                "expected": 0.5697358197358198,
                "pValue": 4.1085814341295203E-4,
                "mapped_id_list": {"mapped_id": [
                    "Q9BZD2",
                    "Q8NBI5",
                    "Q99808",
                    "Q14542"
                ]},
                "list_name": "upload_1",
                "plus_minus": "+"
            },
            "number_in_reference": 4,
            "term": {
                "id": "GO:1903716",
                "label": "guanine transmembrane transport"
            }
        },
        {
            "input_list": {
                "number_in_list": 1,
                "fold_enrichment": 7.020797817933856,
                "fdr": 0.5490947837547755,
                "expected": 0.14243395493395494,
                "pValue": 0.1424339549279264,
                "mapped_id_list": {"mapped_id": "Q9NP91"},
                "list_name": "upload_1",
                "plus_minus": "+"
            },
            "number_in_reference": 1,
            "term": {
                "id": "GO:1903714",
                "label": "isoleucine transmembrane transport"
            }
        },
        {
            "input_list": {
                "number_in_list": 2,
                "fold_enrichment": 7.020797817933856,
                "fdr": 0.1494204430211063,
                "expected": 0.2848679098679099,
                "pValue": 0.020281499482429244,
                "mapped_id_list": {"mapped_id": [
                    "Q99624",
                    "Q8WUX1"
                ]},
                "list_name": "upload_1",
                "plus_minus": "+"
            },
            "number_in_reference": 2,
            "term": {
                "id": "GO:1903713",
                "label": "asparagine transmembrane transport"
            }
        },
        {
            "input_list": {
                "number_in_list": 3,
                "fold_enrichment": 7.020797817933856,
                "fdr": 0.032792721930120984,
                "expected": 0.42730186480186483,
                "pValue": 0.0028870847490797325,
                "mapped_id_list": {"mapped_id": [
                    "Q6NUT3",
                    "P43004",
                    "P43005"
                ]},
                "list_name": "upload_1",
                "plus_minus": "+"
            },
            "number_in_reference": 3,
            "term": {
                "id": "GO:1903712",
                "label": "cysteine transmembrane transport"
            }
        },
        {
            "input_list": {
                "number_in_list": 1,
                "fold_enrichment": 7.020797817933856,
                "fdr": 0.5489559481583773,
                "expected": 0.14243395493395494,
                "pValue": 0.1424339549279264,
                "mapped_id_list": {"mapped_id": "Q9NQ11"},
                "list_name": "upload_1",
                "plus_minus": "+"
            },
            "number_in_reference": 1,
            "term": {
                "id": "GO:1903710",
                "label": "spermine transmembrane transport"
            }
        },
        {
            "input_list": {
                "number_in_list": 1,
                "fold_enrichment": 7.020797817933856,
                "fdr": 0.5488171827518661,
                "expected": 0.14243395493395494,
                "pValue": 0.1424339549279264,
                "mapped_id_list": {"mapped_id": "Q96LA8"},
                "list_name": "upload_1",
                "plus_minus": "+"
            },
            "number_in_reference": 1,
            "term": {
                "id": "GO:0019919",
                "label": "peptidyl-arginine methylation, to asymmetrical-dimethyl arginine"
            }
        },
        {
            "input_list": {
                "number_in_list": 1,
                "fold_enrichment": 7.020797817933856,
                "fdr": 0.5486784874820273,
                "expected": 0.14243395493395494,
                "pValue": 0.1424339549279264,
                "mapped_id_list": {"mapped_id": "Q7L592"},
                "list_name": "upload_1",
                "plus_minus": "+"
            },
            "number_in_reference": 1,
            "term": {
                "id": "GO:0019918",
                "label": "peptidyl-arginine methylation, to symmetrical-dimethyl arginine"
            }
        },
        {
            "input_list": {
                "number_in_list": 1,
                "fold_enrichment": 7.020797817933856,
                "fdr": 0.5485398622957004,
                "expected": 0.14243395493395494,
                "pValue": 0.1424339549279264,
                "mapped_id_list": {"mapped_id": "O95461"},
                "list_name": "upload_1",
                "plus_minus": "+"
            },
            "number_in_reference": 1,
            "term": {
                "id": "GO:0035129",
                "label": "post-embryonic hindlimb morphogenesis"
            }
        },
        {
            "input_list": {
                "number_in_list": 1,
                "fold_enrichment": 7.020797817933856,
                "fdr": 0.5484013071397783,
                "expected": 0.14243395493395494,
                "pValue": 0.1424339549279264,
                "mapped_id_list": {"mapped_id": "Q04771"},
                "list_name": "upload_1",
                "plus_minus": "+"
            },
            "number_in_reference": 1,
            "term": {
                "id": "GO:0060957",
                "label": "endocardial cell fate commitment"
            }
        },
        {
            "input_list": {
                "number_in_list": 1,
                "fold_enrichment": 7.020797817933856,
                "fdr": 0.5482628219612077,
                "expected": 0.14243395493395494,
                "pValue": 0.1424339549279264,
                "mapped_id_list": {"mapped_id": "Q6P6C2"},
                "list_name": "upload_1",
                "plus_minus": "+"
            },
            "number_in_reference": 1,
            "term": {
                "id": "GO:0046630",
                "label": "gamma-delta T cell proliferation"
            }
        },
        {
            "input_list": {
                "number_in_list": 1,
                "fold_enrichment": 7.020797817933856,
                "fdr": 0.5481244067069887,
                "expected": 0.14243395493395494,
                "pValue": 0.1424339549279264,
                "mapped_id_list": {"mapped_id": "Q12797"},
                "list_name": "upload_1",
                "plus_minus": "+"
            },
            "number_in_reference": 1,
            "term": {
                "id": "GO:0042264",
                "label": "peptidyl-aspartic acid hydroxylation"
            }
        },
        {
            "input_list": {
                "number_in_list": 1,
                "fold_enrichment": 7.020797817933856,
                "fdr": 0.5479860613241753,
                "expected": 0.14243395493395494,
                "pValue": 0.1424339549279264,
                "mapped_id_list": {"mapped_id": "P31323"},
                "list_name": "upload_1",
                "plus_minus": "+"
            },
            "number_in_reference": 1,
            "term": {
                "id": "GO:0097332",
                "label": "response to antipsychotic drug"
            }
        },
        {
            "input_list": {
                "number_in_list": 1,
                "fold_enrichment": 7.020797817933856,
                "fdr": 0.5478477857598744,
                "expected": 0.14243395493395494,
                "pValue": 0.1424339549279264,
                "mapped_id_list": {"mapped_id": "Q13443"},
                "list_name": "upload_1",
                "plus_minus": "+"
            },
            "number_in_reference": 1,
            "term": {
                "id": "GO:0097327",
                "label": "response to antineoplastic agent"
            }
        },
        {
            "input_list": {
                "number_in_list": 1,
                "fold_enrichment": 7.020797817933856,
                "fdr": 0.5477095799612468,
                "expected": 0.14243395493395494,
                "pValue": 0.1424339549279264,
                "mapped_id_list": {"mapped_id": "Q8N697"},
                "list_name": "upload_1",
                "plus_minus": "+"
            },
            "number_in_reference": 1,
            "term": {
                "id": "GO:0089708",
                "label": "L-histidine transmembrane export from vacuole"
            }
        },
        {
            "input_list": {
                "number_in_list": 1,
                "fold_enrichment": 7.020797817933856,
                "fdr": 0.5475714438755063,
                "expected": 0.14243395493395494,
                "pValue": 0.1424339549279264,
                "mapped_id_list": {"mapped_id": "Q9Y283"},
                "list_name": "upload_1",
                "plus_minus": "+"
            },
            "number_in_reference": 1,
            "term": {
                "id": "GO:1904108",
                "label": "protein localization to ciliary inversin compartment"
            }
        },
        {
            "input_list": {
                "number_in_list": 3,
                "fold_enrichment": 7.020797817933856,
                "fdr": 0.03276830441565329,
                "expected": 0.42730186480186483,
                "pValue": 0.0028870847490797325,
                "mapped_id_list": {"mapped_id": [
                    "Q14117",
                    "Q12882",
                    "Q02252"
                ]},
                "list_name": "upload_1",
                "plus_minus": "+"
            },
            "number_in_reference": 3,
            "term": {
                "id": "GO:0019859",
                "label": "thymine metabolic process"
            }
        },
        {
            "input_list": {
                "number_in_list": 2,
                "fold_enrichment": 7.020797817933856,
                "fdr": 0.14934825923220724,
                "expected": 0.2848679098679099,
                "pValue": 0.020281499482429244,
                "mapped_id_list": {"mapped_id": [
                    "P46531",
                    "Q8NCW6"
                ]},
                "list_name": "upload_1",
                "plus_minus": "+"
            },
            "number_in_reference": 2,
            "term": {
                "id": "GO:0061314",
                "label": "Notch signaling involved in heart development"
            }
        },
        {
            "input_list": {
                "number_in_list": 1,
                "fold_enrichment": 7.020797817933856,
                "fdr": 0.5474333774499198,
                "expected": 0.14243395493395494,
                "pValue": 0.1424339549279264,
                "mapped_id_list": {"mapped_id": "P0C1S8"},
                "list_name": "upload_1",
                "plus_minus": "+"
            },
            "number_in_reference": 1,
            "term": {
                "id": "GO:0035038",
                "label": "female pronucleus assembly"
            }
        },
        {
            "input_list": {
                "number_in_list": 3,
                "fold_enrichment": 7.020797817933856,
                "fdr": 0.03274392323677259,
                "expected": 0.42730186480186483,
                "pValue": 0.0028870847490797325,
                "mapped_id_list": {"mapped_id": [
                    "O15229",
                    "P46952",
                    "Q16719"
                ]},
                "list_name": "upload_1",
                "plus_minus": "+"
            },
            "number_in_reference": 3,
            "term": {
                "id": "GO:0019805",
                "label": "quinolinate biosynthetic process"
            }
        },
        {
            "input_list": {
                "number_in_list": 1,
                "fold_enrichment": 7.020797817933856,
                "fdr": 0.5472953806318079,
                "expected": 0.14243395493395494,
                "pValue": 0.1424339549279264,
                "mapped_id_list": {"mapped_id": "P35590"},
                "list_name": "upload_1",
                "plus_minus": "+"
            },
            "number_in_reference": 1,
            "term": {
                "id": "GO:0060854",
                "label": "branching involved in lymph vessel morphogenesis"
            }
        },
        {
            "input_list": {
                "number_in_list": 1,
                "fold_enrichment": 7.020797817933856,
                "fdr": 0.5471574533685439,
                "expected": 0.14243395493395494,
                "pValue": 0.1424339549279264,
                "mapped_id_list": {"mapped_id": "P46531"},
                "list_name": "upload_1",
                "plus_minus": "+"
            },
            "number_in_reference": 1,
            "term": {
                "id": "GO:0060843",
                "label": "venous endothelial cell differentiation"
            }
        },
        {
            "input_list": {
                "number_in_list": 1,
                "fold_enrichment": 7.020797817933856,
                "fdr": 0.5470195956075541,
                "expected": 0.14243395493395494,
                "pValue": 0.1424339549279264,
                "mapped_id_list": {"mapped_id": "P43007"},
                "list_name": "upload_1",
                "plus_minus": "+"
            },
            "number_in_reference": 1,
            "term": {
                "id": "GO:0034589",
                "label": "hydroxyproline transport"
            }
        },
        {
            "input_list": {
                "number_in_list": 1,
                "fold_enrichment": 7.020797817933856,
                "fdr": 0.546881807296318,
                "expected": 0.14243395493395494,
                "pValue": 0.1424339549279264,
                "mapped_id_list": {"mapped_id": "P53355"},
                "list_name": "upload_1",
                "plus_minus": "+"
            },
            "number_in_reference": 1,
            "term": {
                "id": "GO:1904094",
                "label": "positive regulation of autophagic cell death"
            }
        },
        {
            "input_list": {
                "number_in_list": 1,
                "fold_enrichment": 7.020797817933856,
                "fdr": 0.5467440883823678,
                "expected": 0.14243395493395494,
                "pValue": 0.1424339549279264,
                "mapped_id_list": {"mapped_id": "O60674"},
                "list_name": "upload_1",
                "plus_minus": "+"
            },
            "number_in_reference": 1,
            "term": {
                "id": "GO:0097296",
                "label": "activation of cysteine-type endopeptidase activity involved in apoptotic signaling pathway"
            }
        },
        {
            "input_list": {
                "number_in_list": 3,
                "fold_enrichment": 7.020797817933856,
                "fdr": 0.03271957831243298,
                "expected": 0.42730186480186483,
                "pValue": 0.0028870847490797325,
                "mapped_id_list": {"mapped_id": [
                    "Q9BZD2",
                    "Q99808",
                    "Q14542"
                ]},
                "list_name": "upload_1",
                "plus_minus": "+"
            },
            "number_in_reference": 3,
            "term": {
                "id": "GO:1904082",
                "label": "pyrimidine nucleobase transmembrane transport"
            }
        },
        {
            "input_list": {
                "number_in_list": 1,
                "fold_enrichment": 7.020797817933856,
                "fdr": 0.5466064388132885,
                "expected": 0.14243395493395494,
                "pValue": 0.1424339549279264,
                "mapped_id_list": {"mapped_id": "Q9NYA1"},
                "list_name": "upload_1",
                "plus_minus": "+"
            },
            "number_in_reference": 1,
            "term": {
                "id": "GO:0046521",
                "label": "sphingoid catabolic process"
            }
        },
        {
            "input_list": {
                "number_in_list": 2,
                "fold_enrichment": 7.020797817933856,
                "fdr": 0.14927614515242343,
                "expected": 0.2848679098679099,
                "pValue": 0.020281499482429244,
                "mapped_id_list": {"mapped_id": [
                    "O15270",
                    "O15269"
                ]},
                "list_name": "upload_1",
                "plus_minus": "+"
            },
            "number_in_reference": 2,
            "term": {
                "id": "GO:0046511",
                "label": "sphinganine biosynthetic process"
            }
        },
        {
            "input_list": {
                "number_in_list": 2,
                "fold_enrichment": 7.020797817933856,
                "fdr": 0.1492041006808248,
                "expected": 0.2848679098679099,
                "pValue": 0.020281499482429244,
                "mapped_id_list": {"mapped_id": [
                    "Q16613",
                    "P46597"
                ]},
                "list_name": "upload_1",
                "plus_minus": "+"
            },
            "number_in_reference": 2,
            "term": {
                "id": "GO:0030187",
                "label": "melatonin biosynthetic process"
            }
        },
        {
            "input_list": {
                "number_in_list": 2,
                "fold_enrichment": 7.020797817933856,
                "fdr": 0.1491321257166758,
                "expected": 0.2848679098679099,
                "pValue": 0.020281499482429244,
                "mapped_id_list": {"mapped_id": [
                    "Q16613",
                    "P46597"
                ]},
                "list_name": "upload_1",
                "plus_minus": "+"
            },
            "number_in_reference": 2,
            "term": {
                "id": "GO:0030186",
                "label": "melatonin metabolic process"
            }
        },
        {
            "input_list": {
                "number_in_list": 1,
                "fold_enrichment": 7.020797817933856,
                "fdr": 0.5464688585367184,
                "expected": 0.14243395493395494,
                "pValue": 0.1424339549279264,
                "mapped_id_list": {"mapped_id": "O60260"},
                "list_name": "upload_1",
                "plus_minus": "+"
            },
            "number_in_reference": 1,
            "term": {
                "id": "GO:1904049",
                "label": "negative regulation of spontaneous neurotransmitter secretion"
            }
        },
        {
            "input_list": {
                "number_in_list": 1,
                "fold_enrichment": 7.020797817933856,
                "fdr": 0.5463313475003478,
                "expected": 0.14243395493395494,
                "pValue": 0.1424339549279264,
                "mapped_id_list": {"mapped_id": "Q9UBK8"},
                "list_name": "upload_1",
                "plus_minus": "+"
            },
            "number_in_reference": 1,
            "term": {
                "id": "GO:1904042",
                "label": "negative regulation of cystathionine beta-synthase activity"
            }
        },
        {
            "input_list": {
                "number_in_list": 1,
                "fold_enrichment": 7.020797817933856,
                "fdr": 0.54619390565192,
                "expected": 0.14243395493395494,
                "pValue": 0.1424339549279264,
                "mapped_id_list": {"mapped_id": "Q9UBK8"},
                "list_name": "upload_1",
                "plus_minus": "+"
            },
            "number_in_reference": 1,
            "term": {
                "id": "GO:1904041",
                "label": "regulation of cystathionine beta-synthase activity"
            }
        },
        {
            "input_list": {
                "number_in_list": 1,
                "fold_enrichment": 7.020797817933856,
                "fdr": 0.546056532939231,
                "expected": 0.14243395493395494,
                "pValue": 0.1424339549279264,
                "mapped_id_list": {"mapped_id": "Q05940"},
                "list_name": "upload_1",
                "plus_minus": "+"
            },
            "number_in_reference": 1,
            "term": {
                "id": "GO:0042137",
                "label": "sequestering of neurotransmitter"
            }
        },
        {
            "input_list": {
                "number_in_list": 2,
                "fold_enrichment": 7.020797817933856,
                "fdr": 0.14906022015943537,
                "expected": 0.2848679098679099,
                "pValue": 0.020281499482429244,
                "mapped_id_list": {"mapped_id": [
                    "Q99624",
                    "Q15758"
                ]},
                "list_name": "upload_1",
                "plus_minus": "+"
            },
            "number_in_reference": 2,
            "term": {
                "id": "GO:0010585",
                "label": "glutamine secretion"
            }
        },
        {
            "input_list": {
                "number_in_list": 1,
                "fold_enrichment": 7.020797817933856,
                "fdr": 0.5459192293101288,
                "expected": 0.14243395493395494,
                "pValue": 0.1424339549279264,
                "mapped_id_list": {"mapped_id": "Q8NFZ4"},
                "list_name": "upload_1",
                "plus_minus": "+"
            },
            "number_in_reference": 1,
            "term": {
                "id": "GO:1904034",
                "label": "positive regulation of t-SNARE clustering"
            }
        },
        {
            "input_list": {
                "number_in_list": 1,
                "fold_enrichment": 7.020797817933856,
                "fdr": 0.5457819947125144,
                "expected": 0.14243395493395494,
                "pValue": 0.1424339549279264,
                "mapped_id_list": {"mapped_id": "Q8NFZ4"},
                "list_name": "upload_1",
                "plus_minus": "+"
            },
            "number_in_reference": 1,
            "term": {
                "id": "GO:1904032",
                "label": "regulation of t-SNARE clustering"
            }
        },
        {
            "input_list": {
                "number_in_list": 2,
                "fold_enrichment": 7.020797817933856,
                "fdr": 0.14898838390875613,
                "expected": 0.2848679098679099,
                "pValue": 0.020281499482429244,
                "mapped_id_list": {"mapped_id": [
                    "Q9H649",
                    "Q8TEA1"
                ]},
                "list_name": "upload_1",
                "plus_minus": "+"
            },
            "number_in_reference": 2,
            "term": {
                "id": "GO:0002946",
                "label": "tRNA C5-cytosine methylation"
            }
        },
        {
            "input_list": {
                "number_in_list": 2,
                "fold_enrichment": 7.020797817933856,
                "fdr": 0.14891661686448407,
                "expected": 0.2848679098679099,
                "pValue": 0.020281499482429244,
                "mapped_id_list": {"mapped_id": [
                    "Q9NXH9",
                    "Q7Z2T5"
                ]},
                "list_name": "upload_1",
                "plus_minus": "+"
            },
            "number_in_reference": 2,
            "term": {
                "id": "GO:0002940",
                "label": "tRNA N2-guanine methylation"
            }
        },
        {
            "input_list": {
                "number_in_list": 2,
                "fold_enrichment": 7.020797817933856,
                "fdr": 0.14884491892665813,
                "expected": 0.2848679098679099,
                "pValue": 0.020281499482429244,
                "mapped_id_list": {"mapped_id": [
                    "P29474",
                    "P09601"
                ]},
                "list_name": "upload_1",
                "plus_minus": "+"
            },
            "number_in_reference": 2,
            "term": {
                "id": "GO:0014900",
                "label": "muscle hyperplasia"
            }
        },
        {
            "input_list": {
                "number_in_list": 4,
                "fold_enrichment": 7.020797817933856,
                "fdr": 0.0064564027629315755,
                "expected": 0.5697358197358198,
                "pValue": 4.1085814341295203E-4,
                "mapped_id_list": {"mapped_id": [
                    "Q15118",
                    "Q15119",
                    "Q15120",
                    "Q16654"
                ]},
                "list_name": "upload_1",
                "plus_minus": "+"
            },
            "number_in_reference": 4,
            "term": {
                "id": "GO:0010510",
                "label": "regulation of acetyl-CoA biosynthetic process from pyruvate"
            }
        },
        {
            "input_list": {
                "number_in_list": 1,
                "fold_enrichment": 7.020797817933856,
                "fdr": 0.5456448290943409,
                "expected": 0.14243395493395494,
                "pValue": 0.1424339549279264,
                "mapped_id_list": {"mapped_id": "P00813"},
                "list_name": "upload_1",
                "plus_minus": "+"
            },
            "number_in_reference": 1,
            "term": {
                "id": "GO:0002901",
                "label": "mature B cell apoptotic process"
            }
        },
        {
            "input_list": {
                "number_in_list": 2,
                "fold_enrichment": 7.020797817933856,
                "fdr": 0.1487732899955096,
                "expected": 0.2848679098679099,
                "pValue": 0.020281499482429244,
                "mapped_id_list": {"mapped_id": [
                    "Q93084",
                    "P16615"
                ]},
                "list_name": "upload_1",
                "plus_minus": "+"
            },
            "number_in_reference": 2,
            "term": {
                "id": "GO:1903515",
                "label": "calcium ion transport from cytosol to endoplasmic reticulum"
            }
        },
        {
            "input_list": {
                "number_in_list": 2,
                "fold_enrichment": 7.020797817933856,
                "fdr": 0.14870172997146175,
                "expected": 0.2848679098679099,
                "pValue": 0.020281499482429244,
                "mapped_id_list": {"mapped_id": [
                    "P28288",
                    "Q9UJ83"
                ]},
                "list_name": "upload_1",
                "plus_minus": "+"
            },
            "number_in_reference": 2,
            "term": {
                "id": "GO:1903512",
                "label": "phytanic acid metabolic process"
            }
        },
        {
            "input_list": {
                "number_in_list": 1,
                "fold_enrichment": 7.020797817933856,
                "fdr": 0.5455077324036136,
                "expected": 0.14243395493395494,
                "pValue": 0.1424339549279264,
                "mapped_id_list": {"mapped_id": "Q96PE7"},
                "list_name": "upload_1",
                "plus_minus": "+"
            },
            "number_in_reference": 1,
            "term": {
                "id": "GO:0046491",
                "label": "L-methylmalonyl-CoA metabolic process"
            }
        },
        {
            "input_list": {
                "number_in_list": 1,
                "fold_enrichment": 7.020797817933856,
                "fdr": 0.5453707045883904,
                "expected": 0.14243395493395494,
                "pValue": 0.1424339549279264,
                "mapped_id_list": {"mapped_id": "Q9NZU0"},
                "list_name": "upload_1",
                "plus_minus": "+"
            },
            "number_in_reference": 1,
            "term": {
                "id": "GO:0003345",
                "label": "proepicardium cell migration involved in pericardium morphogenesis"
            }
        },
        {
            "input_list": {
                "number_in_list": 4,
                "fold_enrichment": 7.020797817933856,
                "fdr": 0.006449753532485713,
                "expected": 0.5697358197358198,
                "pValue": 4.1085814341295203E-4,
                "mapped_id_list": {"mapped_id": [
                    "P52564",
                    "O15264",
                    "P45985",
                    "P46734"
                ]},
                "list_name": "upload_1",
                "plus_minus": "+"
            },
            "number_in_reference": 4,
            "term": {
                "id": "GO:0072709",
                "label": "cellular response to sorbitol"
            }
        },
        {
            "input_list": {
                "number_in_list": 1,
                "fold_enrichment": 7.020797817933856,
                "fdr": 0.5452337455967811,
                "expected": 0.14243395493395494,
                "pValue": 0.1424339549279264,
                "mapped_id_list": {"mapped_id": "O76082"},
                "list_name": "upload_1",
                "plus_minus": "+"
            },
            "number_in_reference": 1,
            "term": {
                "id": "GO:0060731",
                "label": "positive regulation of intestinal epithelial structure maintenance"
            }
        },
        {
            "input_list": {
                "number_in_list": 1,
                "fold_enrichment": 7.020797817933856,
                "fdr": 0.5450968553769476,
                "expected": 0.14243395493395494,
                "pValue": 0.1424339549279264,
                "mapped_id_list": {"mapped_id": "P51648"},
                "list_name": "upload_1",
                "plus_minus": "+"
            },
            "number_in_reference": 1,
            "term": {
                "id": "GO:0046458",
                "label": "hexadecanal metabolic process"
            }
        },
        {
            "input_list": {
                "number_in_list": 4,
                "fold_enrichment": 7.020797817933856,
                "fdr": 0.006443117983583979,
                "expected": 0.5697358197358198,
                "pValue": 4.1085814341295203E-4,
                "mapped_id_list": {"mapped_id": [
                    "P36957",
                    "Q8N5Z0",
                    "Q9P0Z9",
                    "Q9UDR5"
                ]},
                "list_name": "upload_1",
                "plus_minus": "+"
            },
            "number_in_reference": 4,
            "term": {
                "id": "GO:0046440",
                "label": "L-lysine metabolic process"
            }
        },
        {
            "input_list": {
                "number_in_list": 2,
                "fold_enrichment": 7.020797817933856,
                "fdr": 0.1486302387551293,
                "expected": 0.2848679098679099,
                "pValue": 0.020281499482429244,
                "mapped_id_list": {"mapped_id": [
                    "Q6P1J6",
                    "P47712"
                ]},
                "list_name": "upload_1",
                "plus_minus": "+"
            },
            "number_in_reference": 2,
            "term": {
                "id": "GO:0034478",
                "label": "phosphatidylglycerol catabolic process"
            }
        },
        {
            "input_list": {
                "number_in_list": 1,
                "fold_enrichment": 7.020797817933856,
                "fdr": 0.544960033877104,
                "expected": 0.14243395493395494,
                "pValue": 0.1424339549279264,
                "mapped_id_list": {"mapped_id": "P14920"},
                "list_name": "upload_1",
                "plus_minus": "+"
            },
            "number_in_reference": 1,
            "term": {
                "id": "GO:0046436",
                "label": "D-alanine metabolic process"
            }
        },
        {
            "input_list": {
                "number_in_list": 1,
                "fold_enrichment": 7.020797817933856,
                "fdr": 0.5448232810455163,
                "expected": 0.14243395493395494,
                "pValue": 0.1424339549279264,
                "mapped_id_list": {"mapped_id": "P19801"},
                "list_name": "upload_1",
                "plus_minus": "+"
            },
            "number_in_reference": 1,
            "term": {
                "id": "GO:0097185",
                "label": "cellular response to azide"
            }
        },
        {
            "input_list": {
                "number_in_list": 1,
                "fold_enrichment": 7.020797817933856,
                "fdr": 0.5446865968305024,
                "expected": 0.14243395493395494,
                "pValue": 0.1424339549279264,
                "mapped_id_list": {"mapped_id": "P19801"},
                "list_name": "upload_1",
                "plus_minus": "+"
            },
            "number_in_reference": 1,
            "term": {
                "id": "GO:0097184",
                "label": "response to azide"
            }
        },
        {
            "input_list": {
                "number_in_list": 1,
                "fold_enrichment": 7.020797817933856,
                "fdr": 0.544549981180432,
                "expected": 0.14243395493395494,
                "pValue": 0.1424339549279264,
                "mapped_id_list": {"mapped_id": "Q13093"},
                "list_name": "upload_1",
                "plus_minus": "+"
            },
            "number_in_reference": 1,
            "term": {
                "id": "GO:0034441",
                "label": "plasma lipoprotein particle oxidation"
            }
        },
        {
            "input_list": {
                "number_in_list": 2,
                "fold_enrichment": 7.020797817933856,
                "fdr": 0.1485588162473181,
                "expected": 0.2848679098679099,
                "pValue": 0.020281499482429244,
                "mapped_id_list": {"mapped_id": [
                    "P54764",
                    "P29320"
                ]},
                "list_name": "upload_1",
                "plus_minus": "+"
            },
            "number_in_reference": 2,
            "term": {
                "id": "GO:0097156",
                "label": "fasciculation of motor neuron axon"
            }
        },
        {
            "input_list": {
                "number_in_list": 1,
                "fold_enrichment": 7.020797817933856,
                "fdr": 0.5444134340437268,
                "expected": 0.14243395493395494,
                "pValue": 0.1424339549279264,
                "mapped_id_list": {"mapped_id": "Q09013"},
                "list_name": "upload_1",
                "plus_minus": "+"
            },
            "number_in_reference": 1,
            "term": {
                "id": "GO:0014853",
                "label": "regulation of excitatory postsynaptic membrane potential involved in skeletal muscle contraction"
            }
        },
        {
            "input_list": {
                "number_in_list": 1,
                "fold_enrichment": 7.020797817933856,
                "fdr": 0.5442769553688599,
                "expected": 0.14243395493395494,
                "pValue": 0.1424339549279264,
                "mapped_id_list": {"mapped_id": "O95568"},
                "list_name": "upload_1",
                "plus_minus": "+"
            },
            "number_in_reference": 1,
            "term": {
                "id": "GO:0042038",
                "label": "peptidyl-histidine methylation, to form tele-methylhistidine"
            }
        },
        {
            "input_list": {
                "number_in_list": 1,
                "fold_enrichment": 7.020797817933856,
                "fdr": 0.5441405451043565,
                "expected": 0.14243395493395494,
                "pValue": 0.1424339549279264,
                "mapped_id_list": {"mapped_id": "Q13099"},
                "list_name": "upload_1",
                "plus_minus": "+"
            },
            "number_in_reference": 1,
            "term": {
                "id": "GO:0010476",
                "label": "gibberellin mediated signaling pathway"
            }
        },
        {
            "input_list": {
                "number_in_list": 1,
                "fold_enrichment": 7.020797817933856,
                "fdr": 0.5440042031987928,
                "expected": 0.14243395493395494,
                "pValue": 0.1424339549279264,
                "mapped_id_list": {"mapped_id": "Q9BQI3"},
                "list_name": "upload_1",
                "plus_minus": "+"
            },
            "number_in_reference": 1,
            "term": {
                "id": "GO:0045993",
                "label": "negative regulation of translational initiation by iron"
            }
        },
        {
            "input_list": {
                "number_in_list": 2,
                "fold_enrichment": 7.020797817933856,
                "fdr": 0.14848746234902446,
                "expected": 0.2848679098679099,
                "pValue": 0.020281499482429244,
                "mapped_id_list": {"mapped_id": [
                    "P35869",
                    "Q96RQ9"
                ]},
                "list_name": "upload_1",
                "plus_minus": "+"
            },
            "number_in_reference": 2,
            "term": {
                "id": "GO:0002841",
                "label": "negative regulation of T cell mediated immune response to tumor cell"
            }
        },
        {
            "input_list": {
                "number_in_list": 2,
                "fold_enrichment": 7.020797817933856,
                "fdr": 0.14841617696143491,
                "expected": 0.2848679098679099,
                "pValue": 0.020281499482429244,
                "mapped_id_list": {"mapped_id": [
                    "P29474",
                    "P09601"
                ]},
                "list_name": "upload_1",
                "plus_minus": "+"
            },
            "number_in_reference": 2,
            "term": {
                "id": "GO:0014806",
                "label": "smooth muscle hyperplasia"
            }
        },
        {
            "input_list": {
                "number_in_list": 2,
                "fold_enrichment": 7.020797817933856,
                "fdr": 0.1483449599859256,
                "expected": 0.2848679098679099,
                "pValue": 0.020281499482429244,
                "mapped_id_list": {"mapped_id": [
                    "Q9UPP1",
                    "O75151"
                ]},
                "list_name": "upload_1",
                "plus_minus": "+"
            },
            "number_in_reference": 2,
            "term": {
                "id": "GO:0061188",
                "label": "negative regulation of rDNA heterochromatin formation"
            }
        },
        {
            "input_list": {
                "number_in_list": 2,
                "fold_enrichment": 7.020797817933856,
                "fdr": 0.14827381132406184,
                "expected": 0.2848679098679099,
                "pValue": 0.020281499482429244,
                "mapped_id_list": {"mapped_id": [
                    "Q9UPP1",
                    "O75151"
                ]},
                "list_name": "upload_1",
                "plus_minus": "+"
            },
            "number_in_reference": 2,
            "term": {
                "id": "GO:0061187",
                "label": "regulation of rDNA heterochromatin formation"
            }
        },
        {
            "input_list": {
                "number_in_list": 1,
                "fold_enrichment": 7.020797817933856,
                "fdr": 0.5438679296007971,
                "expected": 0.14243395493395494,
                "pValue": 0.1424339549279264,
                "mapped_id_list": {"mapped_id": "Q9HC29"},
                "list_name": "upload_1",
                "plus_minus": "+"
            },
            "number_in_reference": 1,
            "term": {
                "id": "GO:0002816",
                "label": "regulation of biosynthetic process of antibacterial peptides active against Gram-positive bacteria"
            }
        },
        {
            "input_list": {
                "number_in_list": 1,
                "fold_enrichment": 7.020797817933856,
                "fdr": 0.5437317242590489,
                "expected": 0.14243395493395494,
                "pValue": 0.1424339549279264,
                "mapped_id_list": {"mapped_id": "Q9HC29"},
                "list_name": "upload_1",
                "plus_minus": "+"
            },
            "number_in_reference": 1,
            "term": {
                "id": "GO:0002815",
                "label": "biosynthetic process of antibacterial peptides active against Gram-positive bacteria"
            }
        },
        {
            "input_list": {
                "number_in_list": 1,
                "fold_enrichment": 7.020797817933856,
                "fdr": 0.543595587122279,
                "expected": 0.14243395493395494,
                "pValue": 0.1424339549279264,
                "mapped_id_list": {"mapped_id": "Q9HC29"},
                "list_name": "upload_1",
                "plus_minus": "+"
            },
            "number_in_reference": 1,
            "term": {
                "id": "GO:0002808",
                "label": "regulation of antibacterial peptide biosynthetic process"
            }
        },
        {
            "input_list": {
                "number_in_list": 1,
                "fold_enrichment": 7.020797817933856,
                "fdr": 0.5434595181392696,
                "expected": 0.14243395493395494,
                "pValue": 0.1424339549279264,
                "mapped_id_list": {"mapped_id": "Q9HC29"},
                "list_name": "upload_1",
                "plus_minus": "+"
            },
            "number_in_reference": 1,
            "term": {
                "id": "GO:0002807",
                "label": "positive regulation of antimicrobial peptide biosynthetic process"
            }
        },
        {
            "input_list": {
                "number_in_list": 1,
                "fold_enrichment": 7.020797817933856,
                "fdr": 0.5433235172588544,
                "expected": 0.14243395493395494,
                "pValue": 0.1424339549279264,
                "mapped_id_list": {"mapped_id": "Q9HC29"},
                "list_name": "upload_1",
                "plus_minus": "+"
            },
            "number_in_reference": 1,
            "term": {
                "id": "GO:0002805",
                "label": "regulation of antimicrobial peptide biosynthetic process"
            }
        },
        {
            "input_list": {
                "number_in_list": 1,
                "fold_enrichment": 7.020797817933856,
                "fdr": 0.543187584429918,
                "expected": 0.14243395493395494,
                "pValue": 0.1424339549279264,
                "mapped_id_list": {"mapped_id": "P36894"},
                "list_name": "upload_1",
                "plus_minus": "+"
            },
            "number_in_reference": 1,
            "term": {
                "id": "GO:0021998",
                "label": "neural plate mediolateral regionalization"
            }
        },
        {
            "input_list": {
                "number_in_list": 1,
                "fold_enrichment": 7.020797817933856,
                "fdr": 0.5430517196013962,
                "expected": 0.14243395493395494,
                "pValue": 0.1424339549279264,
                "mapped_id_list": {"mapped_id": "Q8NHM5"},
                "list_name": "upload_1",
                "plus_minus": "+"
            },
            "number_in_reference": 1,
            "term": {
                "id": "GO:0021993",
                "label": "initiation of neural tube closure"
            }
        },
        {
            "input_list": {
                "number_in_list": 1,
                "fold_enrichment": 7.020797817933856,
                "fdr": 0.5429159227222761,
                "expected": 0.14243395493395494,
                "pValue": 0.1424339549279264,
                "mapped_id_list": {"mapped_id": "P50993"},
                "list_name": "upload_1",
                "plus_minus": "+"
            },
            "number_in_reference": 1,
            "term": {
                "id": "GO:0021989",
                "label": "olfactory cortex development"
            }
        },
        {
            "input_list": {
                "number_in_list": 1,
                "fold_enrichment": 7.020797817933856,
                "fdr": 0.5427801937415956,
                "expected": 0.14243395493395494,
                "pValue": 0.1424339549279264,
                "mapped_id_list": {"mapped_id": "P11362"},
                "list_name": "upload_1",
                "plus_minus": "+"
            },
            "number_in_reference": 1,
            "term": {
                "id": "GO:1903465",
                "label": "positive regulation of mitotic cell cycle DNA replication"
            }
        },
        {
            "input_list": {
                "number_in_list": 1,
                "fold_enrichment": 7.020797817933856,
                "fdr": 0.5426445326084435,
                "expected": 0.14243395493395494,
                "pValue": 0.1424339549279264,
                "mapped_id_list": {"mapped_id": "Q86WU2"},
                "list_name": "upload_1",
                "plus_minus": "+"
            },
            "number_in_reference": 1,
            "term": {
                "id": "GO:1903457",
                "label": "lactate catabolic process"
            }
        },
        {
            "input_list": {
                "number_in_list": 1,
                "fold_enrichment": 7.020797817933856,
                "fdr": 0.5425089392719595,
                "expected": 0.14243395493395494,
                "pValue": 0.1424339549279264,
                "mapped_id_list": {"mapped_id": "P23378"},
                "list_name": "upload_1",
                "plus_minus": "+"
            },
            "number_in_reference": 1,
            "term": {
                "id": "GO:1903442",
                "label": "response to lipoic acid"
            }
        },
        {
            "input_list": {
                "number_in_list": 1,
                "fold_enrichment": 7.020797817933856,
                "fdr": 0.5423734136813345,
                "expected": 0.14243395493395494,
                "pValue": 0.1424339549279264,
                "mapped_id_list": {"mapped_id": "Q8NHS3"},
                "list_name": "upload_1",
                "plus_minus": "+"
            },
            "number_in_reference": 1,
            "term": {
                "id": "GO:1903424",
                "label": "fluoride transmembrane transport"
            }
        },
        {
            "input_list": {
                "number_in_list": 1,
                "fold_enrichment": 7.020797817933856,
                "fdr": 0.5422379557858097,
                "expected": 0.14243395493395494,
                "pValue": 0.1424339549279264,
                "mapped_id_list": {"mapped_id": "Q92538"},
                "list_name": "upload_1",
                "plus_minus": "+"
            },
            "number_in_reference": 1,
            "term": {
                "id": "GO:1903420",
                "label": "protein localization to endoplasmic reticulum tubular network"
            }
        },
        {
            "input_list": {
                "number_in_list": 1,
                "fold_enrichment": 7.020797817933856,
                "fdr": 0.5421025655346772,
                "expected": 0.14243395493395494,
                "pValue": 0.1424339549279264,
                "mapped_id_list": {"mapped_id": "P27338"},
                "list_name": "upload_1",
                "plus_minus": "+"
            },
            "number_in_reference": 1,
            "term": {
                "id": "GO:0019607",
                "label": "phenylethylamine catabolic process"
            }
        },
        {
            "input_list": {
                "number_in_list": 1,
                "fold_enrichment": 7.020797817933856,
                "fdr": 0.5419672428772796,
                "expected": 0.14243395493395494,
                "pValue": 0.1424339549279264,
                "mapped_id_list": {"mapped_id": "O14832"},
                "list_name": "upload_1",
                "plus_minus": "+"
            },
            "number_in_reference": 1,
            "term": {
                "id": "GO:0019606",
                "label": "2-oxobutyrate catabolic process"
            }
        },
        {
            "input_list": {
                "number_in_list": 2,
                "fold_enrichment": 7.020797817933856,
                "fdr": 0.14820273087759778,
                "expected": 0.2848679098679099,
                "pValue": 0.020281499482429244,
                "mapped_id_list": {"mapped_id": [
                    "Q08AH1",
                    "P16219"
                ]},
                "list_name": "upload_1",
                "plus_minus": "+"
            },
            "number_in_reference": 2,
            "term": {
                "id": "GO:0019605",
                "label": "butyrate metabolic process"
            }
        },
        {
            "input_list": {
                "number_in_list": 1,
                "fold_enrichment": 7.020797817933856,
                "fdr": 0.5418319877630103,
                "expected": 0.14243395493395494,
                "pValue": 0.1424339549279264,
                "mapped_id_list": {"mapped_id": "Q8NFZ4"},
                "list_name": "upload_1",
                "plus_minus": "+"
            },
            "number_in_reference": 1,
            "term": {
                "id": "GO:0007630",
                "label": "jump response"
            }
        },
        {
            "input_list": {
                "number_in_list": 1,
                "fold_enrichment": 7.020797817933856,
                "fdr": 0.5416968001413129,
                "expected": 0.14243395493395494,
                "pValue": 0.1424339549279264,
                "mapped_id_list": {"mapped_id": "P46531"},
                "list_name": "upload_1",
                "plus_minus": "+"
            },
            "number_in_reference": 1,
            "term": {
                "id": "GO:0003270",
                "label": "Notch signaling pathway involved in regulation of secondary heart field cardioblast proliferation"
            }
        },
        {
            "input_list": {
                "number_in_list": 2,
                "fold_enrichment": 7.020797817933856,
                "fdr": 0.1481317185484758,
                "expected": 0.2848679098679099,
                "pValue": 0.020281499482429244,
                "mapped_id_list": {"mapped_id": [
                    "Q13873",
                    "P46531"
                ]},
                "list_name": "upload_1",
                "plus_minus": "+"
            },
            "number_in_reference": 2,
            "term": {
                "id": "GO:0003252",
                "label": "negative regulation of cell proliferation involved in heart valve morphogenesis"
            }
        },
        {
            "input_list": {
                "number_in_list": 2,
                "fold_enrichment": 7.020797817933856,
                "fdr": 0.14806077423882613,
                "expected": 0.2848679098679099,
                "pValue": 0.020281499482429244,
                "mapped_id_list": {"mapped_id": [
                    "Q9Y223",
                    "Q8TBE9"
                ]},
                "list_name": "upload_1",
                "plus_minus": "+"
            },
            "number_in_reference": 2,
            "term": {
                "id": "GO:0046380",
                "label": "N-acetylneuraminate biosynthetic process"
            }
        },
        {
            "input_list": {
                "number_in_list": 1,
                "fold_enrichment": 7.020797817933856,
                "fdr": 0.5415616799616818,
                "expected": 0.14243395493395494,
                "pValue": 0.1424339549279264,
                "mapped_id_list": {"mapped_id": "Q9HBX9"},
                "list_name": "upload_1",
                "plus_minus": "+"
            },
            "number_in_reference": 1,
            "term": {
                "id": "GO:0060658",
                "label": "nipple morphogenesis"
            }
        },
        {
            "input_list": {
                "number_in_list": 3,
                "fold_enrichment": 7.020797817933856,
                "fdr": 0.032695269561829395,
                "expected": 0.42730186480186483,
                "pValue": 0.0028870847490797325,
                "mapped_id_list": {"mapped_id": [
                    "O00219",
                    "Q92819",
                    "Q92839"
                ]},
                "list_name": "upload_1",
                "plus_minus": "+"
            },
            "number_in_reference": 3,
            "term": {
                "id": "GO:0046379",
                "label": "extracellular polysaccharide metabolic process"
            }
        },
        {
            "input_list": {
                "number_in_list": 1,
                "fold_enrichment": 7.020797817933856,
                "fdr": 0.5414266271736614,
                "expected": 0.14243395493395494,
                "pValue": 0.1424339549279264,
                "mapped_id_list": {"mapped_id": "P16219"},
                "list_name": "upload_1",
                "plus_minus": "+"
            },
            "number_in_reference": 1,
            "term": {
                "id": "GO:0046359",
                "label": "butyrate catabolic process"
            }
        },
        {
            "input_list": {
                "number_in_list": 1,
                "fold_enrichment": 7.020797817933856,
                "fdr": 0.5412916417268467,
                "expected": 0.14243395493395494,
                "pValue": 0.1424339549279264,
                "mapped_id_list": {"mapped_id": "Q9HBX9"},
                "list_name": "upload_1",
                "plus_minus": "+"
            },
            "number_in_reference": 1,
            "term": {
                "id": "GO:0060618",
                "label": "nipple development"
            }
        },
        {
            "input_list": {
                "number_in_list": 1,
                "fold_enrichment": 7.020797817933856,
                "fdr": 0.541156723570883,
                "expected": 0.14243395493395494,
                "pValue": 0.1424339549279264,
                "mapped_id_list": {"mapped_id": "P11150"},
                "list_name": "upload_1",
                "plus_minus": "+"
            },
            "number_in_reference": 1,
            "term": {
                "id": "GO:0034373",
                "label": "intermediate-density lipoprotein particle remodeling"
            }
        },
        {
            "input_list": {
                "number_in_list": 1,
                "fold_enrichment": 7.020797817933856,
                "fdr": 0.5410218726554653,
                "expected": 0.14243395493395494,
                "pValue": 0.1424339549279264,
                "mapped_id_list": {"mapped_id": "P13569"},
                "list_name": "upload_1",
                "plus_minus": "+"
            },
            "number_in_reference": 1,
            "term": {
                "id": "GO:1902943",
                "label": "positive regulation of voltage-gated chloride channel activity"
            }
        },
        {
            "input_list": {
                "number_in_list": 1,
                "fold_enrichment": 7.020797817933856,
                "fdr": 0.5408870889303393,
                "expected": 0.14243395493395494,
                "pValue": 0.1424339549279264,
                "mapped_id_list": {"mapped_id": "P13569"},
                "list_name": "upload_1",
                "plus_minus": "+"
            },
            "number_in_reference": 1,
            "term": {
                "id": "GO:1902941",
                "label": "regulation of voltage-gated chloride channel activity"
            }
        },
        {
            "input_list": {
                "number_in_list": 4,
                "fold_enrichment": 7.020797817933856,
                "fdr": 0.006436496074042783,
                "expected": 0.5697358197358198,
                "pValue": 4.1085814341295203E-4,
                "mapped_id_list": {"mapped_id": [
                    "O60733",
                    "Q9NP80",
                    "Q6P1J6",
                    "Q8NCC3"
                ]},
                "list_name": "upload_1",
                "plus_minus": "+"
            },
            "number_in_reference": 4,
            "term": {
                "id": "GO:0046338",
                "label": "phosphatidylethanolamine catabolic process"
            }
        },
        {
            "input_list": {
                "number_in_list": 4,
                "fold_enrichment": 7.020797817933856,
                "fdr": 0.006429887761851774,
                "expected": 0.5697358197358198,
                "pValue": 4.1085814341295203E-4,
                "mapped_id_list": {"mapped_id": [
                    "P28288",
                    "Q9UJ83",
                    "O14975",
                    "O14832"
                ]},
                "list_name": "upload_1",
                "plus_minus": "+"
            },
            "number_in_reference": 4,
            "term": {
                "id": "GO:0097089",
                "label": "methyl-branched fatty acid metabolic process"
            }
        },
        {
            "input_list": {
                "number_in_list": 1,
                "fold_enrichment": 7.020797817933856,
                "fdr": 0.5407523723453007,
                "expected": 0.14243395493395494,
                "pValue": 0.1424339549279264,
                "mapped_id_list": {"mapped_id": "Q13131"},
                "list_name": "upload_1",
                "plus_minus": "+"
            },
            "number_in_reference": 1,
            "term": {
                "id": "GO:0046318",
                "label": "negative regulation of glucosylceramide biosynthetic process"
            }
        },
        {
            "input_list": {
                "number_in_list": 1,
                "fold_enrichment": 7.020797817933856,
                "fdr": 0.5406177228501948,
                "expected": 0.14243395493395494,
                "pValue": 0.1424339549279264,
                "mapped_id_list": {"mapped_id": "Q13131"},
                "list_name": "upload_1",
                "plus_minus": "+"
            },
            "number_in_reference": 1,
            "term": {
                "id": "GO:0046317",
                "label": "regulation of glucosylceramide biosynthetic process"
            }
        },
        {
            "input_list": {
                "number_in_list": 2,
                "fold_enrichment": 7.020797817933856,
                "fdr": 0.14798989785096647,
                "expected": 0.2848679098679099,
                "pValue": 0.020281499482429244,
                "mapped_id_list": {"mapped_id": [
                    "P48507",
                    "P48506"
                ]},
                "list_name": "upload_1",
                "plus_minus": "+"
            },
            "number_in_reference": 2,
            "term": {
                "id": "GO:0097069",
                "label": "cellular response to thyroxine stimulus"
            }
        },
        {
            "input_list": {
                "number_in_list": 1,
                "fold_enrichment": 7.020797817933856,
                "fdr": 0.5404831403949172,
                "expected": 0.14243395493395494,
                "pValue": 0.1424339549279264,
                "mapped_id_list": {"mapped_id": "O15455"},
                "list_name": "upload_1",
                "plus_minus": "+"
            },
            "number_in_reference": 1,
            "term": {
                "id": "GO:0034343",
                "label": "type III interferon production"
            }
        },
        {
            "input_list": {
                "number_in_list": 4,
                "fold_enrichment": 7.020797817933856,
                "fdr": 0.0064232930051729515,
                "expected": 0.5697358197358198,
                "pValue": 4.1085814341295203E-4,
                "mapped_id_list": {"mapped_id": [
                    "P31513",
                    "Q9Y600",
                    "Q01740",
                    "Q16878"
                ]},
                "list_name": "upload_1",
                "plus_minus": "+"
            },
            "number_in_reference": 4,
            "term": {
                "id": "GO:0046305",
                "label": "alkanesulfonate biosynthetic process"
            }
        },
        {
            "input_list": {
                "number_in_list": 4,
                "fold_enrichment": 7.020797817933856,
                "fdr": 0.006416711762339783,
                "expected": 0.5697358197358198,
                "pValue": 4.1085814341295203E-4,
                "mapped_id_list": {"mapped_id": [
                    "Q6YP21",
                    "Q16773",
                    "Q16719",
                    "Q9H2A2"
                ]},
                "list_name": "upload_1",
                "plus_minus": "+"
            },
            "number_in_reference": 4,
            "term": {
                "id": "GO:0097053",
                "label": "L-kynurenine catabolic process"
            }
        },
        {
            "input_list": {
                "number_in_list": 1,
                "fold_enrichment": 7.020797817933856,
                "fdr": 0.5403486249294132,
                "expected": 0.14243395493395494,
                "pValue": 0.1424339549279264,
                "mapped_id_list": {"mapped_id": "P29474"},
                "list_name": "upload_1",
                "plus_minus": "+"
            },
            "number_in_reference": 1,
            "term": {
                "id": "GO:0014740",
                "label": "negative regulation of muscle hyperplasia"
            }
        },
        {
            "input_list": {
                "number_in_list": 2,
                "fold_enrichment": 7.020797817933856,
                "fdr": 0.1479190892874014,
                "expected": 0.2848679098679099,
                "pValue": 0.020281499482429244,
                "mapped_id_list": {"mapped_id": [
                    "Q9Y5Y0",
                    "Q9UPI3"
                ]},
                "list_name": "upload_1",
                "plus_minus": "+"
            },
            "number_in_reference": 2,
            "term": {
                "id": "GO:0097037",
                "label": "heme export"
            }
        },
        {
            "input_list": {
                "number_in_list": 1,
                "fold_enrichment": 7.020797817933856,
                "fdr": 0.5402141764036781,
                "expected": 0.14243395493395494,
                "pValue": 0.1424339549279264,
                "mapped_id_list": {"mapped_id": "P29474"},
                "list_name": "upload_1",
                "plus_minus": "+"
            },
            "number_in_reference": 1,
            "term": {
                "id": "GO:0014738",
                "label": "regulation of muscle hyperplasia"
            }
        },
        {
            "input_list": {
                "number_in_list": 1,
                "fold_enrichment": 7.020797817933856,
                "fdr": 0.5400797947677568,
                "expected": 0.14243395493395494,
                "pValue": 0.1424339549279264,
                "mapped_id_list": {"mapped_id": "Q15139"},
                "list_name": "upload_1",
                "plus_minus": "+"
            },
            "number_in_reference": 1,
            "term": {
                "id": "GO:0014723",
                "label": "regulation of skeletal muscle contraction by modulation of calcium ion sensitivity of myofibril"
            }
        },
        {
            "input_list": {
                "number_in_list": 1,
                "fold_enrichment": 7.020797817933856,
                "fdr": 0.5399454799717439,
                "expected": 0.14243395493395494,
                "pValue": 0.1424339549279264,
                "mapped_id_list": {"mapped_id": "P07686"},
                "list_name": "upload_1",
                "plus_minus": "+"
            },
            "number_in_reference": 1,
            "term": {
                "id": "GO:0008049",
                "label": "male courtship behavior"
            }
        },
        {
            "input_list": {
                "number_in_list": 1,
                "fold_enrichment": 7.020797817933856,
                "fdr": 0.5398112319657837,
                "expected": 0.14243395493395494,
                "pValue": 0.1424339549279264,
                "mapped_id_list": {"mapped_id": "Q06187"},
                "list_name": "upload_1",
                "plus_minus": "+"
            },
            "number_in_reference": 1,
            "term": {
                "id": "GO:0002721",
                "label": "regulation of B cell cytokine production"
            }
        },
        {
            "input_list": {
                "number_in_list": 1,
                "fold_enrichment": 7.020797817933856,
                "fdr": 0.5396770507000701,
                "expected": 0.14243395493395494,
                "pValue": 0.1424339549279264,
                "mapped_id_list": {"mapped_id": "P02730"},
                "list_name": "upload_1",
                "plus_minus": "+"
            },
            "number_in_reference": 1,
            "term": {
                "id": "GO:0045852",
                "label": "pH elevation"
            }
        },
        {
            "input_list": {
                "number_in_list": 2,
                "fold_enrichment": 7.020797817933856,
                "fdr": 0.14784834845082206,
                "expected": 0.2848679098679099,
                "pValue": 0.020281499482429244,
                "mapped_id_list": {"mapped_id": [
                    "Q6XR72",
                    "Q9Y6M5"
                ]},
                "list_name": "upload_1",
                "plus_minus": "+"
            },
            "number_in_reference": 2,
            "term": {
                "id": "GO:0010312",
                "label": "detoxification of zinc ion"
            }
        },
        {
            "input_list": {
                "number_in_list": 1,
                "fold_enrichment": 7.020797817933856,
                "fdr": 0.5395429361248465,
                "expected": 0.14243395493395494,
                "pValue": 0.1424339549279264,
                "mapped_id_list": {"mapped_id": "Q8IZV5"},
                "list_name": "upload_1",
                "plus_minus": "+"
            },
            "number_in_reference": 1,
            "term": {
                "id": "GO:0045828",
                "label": "positive regulation of isoprenoid metabolic process"
            }
        },
        {
            "input_list": {
                "number_in_list": 2,
                "fold_enrichment": 7.020797817933856,
                "fdr": 0.14777767524410562,
                "expected": 0.2848679098679099,
                "pValue": 0.020281499482429244,
                "mapped_id_list": {"mapped_id": [
                    "O60678",
                    "P42330"
                ]},
                "list_name": "upload_1",
                "plus_minus": "+"
            },
            "number_in_reference": 2,
            "term": {
                "id": "GO:0045827",
                "label": "negative regulation of isoprenoid metabolic process"
            }
        },
        {
            "input_list": {
                "number_in_list": 2,
                "fold_enrichment": 7.020797817933856,
                "fdr": 0.14770706957031485,
                "expected": 0.2848679098679099,
                "pValue": 0.020281499482429244,
                "mapped_id_list": {"mapped_id": [
                    "P15735",
                    "Q96PN6"
                ]},
                "list_name": "upload_1",
                "plus_minus": "+"
            },
            "number_in_reference": 2,
            "term": {
                "id": "GO:0045819",
                "label": "positive regulation of glycogen catabolic process"
            }
        },
        {
            "input_list": {
                "number_in_list": 2,
                "fold_enrichment": 7.020797817933856,
                "fdr": 0.1476365313326977,
                "expected": 0.2848679098679099,
                "pValue": 0.020281499482429244,
                "mapped_id_list": {"mapped_id": [
                    "P00505",
                    "P17174"
                ]},
                "list_name": "upload_1",
                "plus_minus": "+"
            },
            "number_in_reference": 2,
            "term": {
                "id": "GO:0019551",
                "label": "glutamate catabolic process to 2-oxoglutarate"
            }
        },
        {
            "input_list": {
                "number_in_list": 1,
                "fold_enrichment": 7.020797817933856,
                "fdr": 0.5394088881904056,
                "expected": 0.14243395493395494,
                "pValue": 0.1424339549279264,
                "mapped_id_list": {"mapped_id": "Q8N7Z5"},
                "list_name": "upload_1",
                "plus_minus": "+"
            },
            "number_in_reference": 1,
            "term": {
                "id": "GO:1903343",
                "label": "positive regulation of meiotic DNA double-strand break formation"
            }
        },
        {
            "input_list": {
                "number_in_list": 2,
                "fold_enrichment": 7.020797817933856,
                "fdr": 0.14756606043468684,
                "expected": 0.2848679098679099,
                "pValue": 0.020281499482429244,
                "mapped_id_list": {"mapped_id": [
                    "P00505",
                    "P17174"
                ]},
                "list_name": "upload_1",
                "plus_minus": "+"
            },
            "number_in_reference": 2,
            "term": {
                "id": "GO:0019550",
                "label": "glutamate catabolic process to aspartate"
            }
        },
        {
            "input_list": {
                "number_in_list": 1,
                "fold_enrichment": 7.020797817933856,
                "fdr": 0.5392749068470895,
                "expected": 0.14243395493395494,
                "pValue": 0.1424339549279264,
                "mapped_id_list": {"mapped_id": "Q8N7Z5"},
                "list_name": "upload_1",
                "plus_minus": "+"
            },
            "number_in_reference": 1,
            "term": {
                "id": "GO:1903341",
                "label": "regulation of meiotic DNA double-strand break formation"
            }
        },
        {
            "input_list": {
                "number_in_list": 1,
                "fold_enrichment": 7.020797817933856,
                "fdr": 0.5391409920452899,
                "expected": 0.14243395493395494,
                "pValue": 0.1424339549279264,
                "mapped_id_list": {"mapped_id": "P04181"},
                "list_name": "upload_1",
                "plus_minus": "+"
            },
            "number_in_reference": 1,
            "term": {
                "id": "GO:0019544",
                "label": "arginine catabolic process to glutamate"
            }
        },
        {
            "input_list": {
                "number_in_list": 2,
                "fold_enrichment": 7.020797817933856,
                "fdr": 0.14749565677989931,
                "expected": 0.2848679098679099,
                "pValue": 0.020281499482429244,
                "mapped_id_list": {"mapped_id": [
                    "Q9NR19",
                    "Q9NUB1"
                ]},
                "list_name": "upload_1",
                "plus_minus": "+"
            },
            "number_in_reference": 2,
            "term": {
                "id": "GO:0019542",
                "label": "propionate biosynthetic process"
            }
        },
        {
            "input_list": {
                "number_in_list": 1,
                "fold_enrichment": 7.020797817933856,
                "fdr": 0.5390071437354474,
                "expected": 0.14243395493395494,
                "pValue": 0.1424339549279264,
                "mapped_id_list": {"mapped_id": "O75027"},
                "list_name": "upload_1",
                "plus_minus": "+"
            },
            "number_in_reference": 1,
            "term": {
                "id": "GO:1903331",
                "label": "positive regulation of iron-sulfur cluster assembly"
            }
        },
        {
            "input_list": {
                "number_in_list": 1,
                "fold_enrichment": 7.020797817933856,
                "fdr": 0.5388733618680521,
                "expected": 0.14243395493395494,
                "pValue": 0.1424339549279264,
                "mapped_id_list": {"mapped_id": "O75027"},
                "list_name": "upload_1",
                "plus_minus": "+"
            },
            "number_in_reference": 1,
            "term": {
                "id": "GO:1903329",
                "label": "regulation of iron-sulfur cluster assembly"
            }
        },
        {
            "input_list": {
                "number_in_list": 3,
                "fold_enrichment": 7.020797817933856,
                "fdr": 0.032670996904396704,
                "expected": 0.42730186480186483,
                "pValue": 0.0028870847490797325,
                "mapped_id_list": {"mapped_id": [
                    "O14717",
                    "Q08J23",
                    "Q9UBP6"
                ]},
                "list_name": "upload_1",
                "plus_minus": "+"
            },
            "number_in_reference": 3,
            "term": {
                "id": "GO:1903327",
                "label": "negative regulation of tRNA metabolic process"
            }
        },
        {
            "input_list": {
                "number_in_list": 4,
                "fold_enrichment": 7.020797817933856,
                "fdr": 0.006410143991856323,
                "expected": 0.5697358197358198,
                "pValue": 4.1085814341295203E-4,
                "mapped_id_list": {"mapped_id": [
                    "O14717",
                    "Q08J23",
                    "P31749",
                    "Q9UBP6"
                ]},
                "list_name": "upload_1",
                "plus_minus": "+"
            },
            "number_in_reference": 4,
            "term": {
                "id": "GO:1903326",
                "label": "regulation of tRNA metabolic process"
            }
        },
        {
            "input_list": {
                "number_in_list": 12,
                "fold_enrichment": 7.020797817933856,
                "fdr": 3.963545031780238E-9,
                "expected": 1.7092074592074593,
                "pValue": 6.838629819315114E-11,
                "mapped_id_list": {"mapped_id": [
                    "P21549",
                    "Q96RN1",
                    "Q8TE54",
                    "O43511",
                    "Q8NG04",
                    "Q86WA9",
                    "P40879",
                    "Q9H2B4",
                    "Q7LBE3",
                    "P58743",
                    "P50443",
                    "Q9BXS9"
                ]},
                "list_name": "upload_1",
                "plus_minus": "+"
            },
            "number_in_reference": 12,
            "term": {
                "id": "GO:0019532",
                "label": "oxalate transport"
            }
        },
        {
            "input_list": {
                "number_in_list": 1,
                "fold_enrichment": 7.020797817933856,
                "fdr": 0.5387396463936432,
                "expected": 0.14243395493395494,
                "pValue": 0.1424339549279264,
                "mapped_id_list": {"mapped_id": "Q96S16"},
                "list_name": "upload_1",
                "plus_minus": "+"
            },
            "number_in_reference": 1,
            "term": {
                "id": "GO:1903302",
                "label": "regulation of pyruvate kinase activity"
            }
        },
        {
            "input_list": {
                "number_in_list": 1,
                "fold_enrichment": 7.020797817933856,
                "fdr": 0.5386059972628088,
                "expected": 0.14243395493395494,
                "pValue": 0.1424339549279264,
                "mapped_id_list": {"mapped_id": "P46531"},
                "list_name": "upload_1",
                "plus_minus": "+"
            },
            "number_in_reference": 1,
            "term": {
                "id": "GO:0003182",
                "label": "coronary sinus valve morphogenesis"
            }
        },
        {
            "input_list": {
                "number_in_list": 1,
                "fold_enrichment": 7.020797817933856,
                "fdr": 0.5384724144261861,
                "expected": 0.14243395493395494,
                "pValue": 0.1424339549279264,
                "mapped_id_list": {"mapped_id": "P46531"},
                "list_name": "upload_1",
                "plus_minus": "+"
            },
            "number_in_reference": 1,
            "term": {
                "id": "GO:0003178",
                "label": "coronary sinus valve development"
            }
        },
        {
            "input_list": {
                "number_in_list": 1,
                "fold_enrichment": 7.020797817933856,
                "fdr": 0.5383388978344612,
                "expected": 0.14243395493395494,
                "pValue": 0.1424339549279264,
                "mapped_id_list": {"mapped_id": "Q9UJM8"},
                "list_name": "upload_1",
                "plus_minus": "+"
            },
            "number_in_reference": 1,
            "term": {
                "id": "GO:0046296",
                "label": "glycolate catabolic process"
            }
        },
        {
            "input_list": {
                "number_in_list": 3,
                "fold_enrichment": 7.020797817933856,
                "fdr": 0.03264676025980887,
                "expected": 0.42730186480186483,
                "pValue": 0.0028870847490797325,
                "mapped_id_list": {"mapped_id": [
                    "P08319",
                    "P10768",
                    "P11766"
                ]},
                "list_name": "upload_1",
                "plus_minus": "+"
            },
            "number_in_reference": 3,
            "term": {
                "id": "GO:0046294",
                "label": "formaldehyde catabolic process"
            }
        },
        {
            "input_list": {
                "number_in_list": 1,
                "fold_enrichment": 7.020797817933856,
                "fdr": 0.5382054474383694,
                "expected": 0.14243395493395494,
                "pValue": 0.1424339549279264,
                "mapped_id_list": {"mapped_id": "Q9Y4C1"},
                "list_name": "upload_1",
                "plus_minus": "+"
            },
            "number_in_reference": 1,
            "term": {
                "id": "GO:0046293",
                "label": "formaldehyde biosynthetic process"
            }
        },
        {
            "input_list": {
                "number_in_list": 4,
                "fold_enrichment": 7.020797817933856,
                "fdr": 0.006403589652396347,
                "expected": 0.5697358197358198,
                "pValue": 4.1085814341295203E-4,
                "mapped_id_list": {"mapped_id": [
                    "P08319",
                    "Q9Y4C1",
                    "P10768",
                    "P11766"
                ]},
                "list_name": "upload_1",
                "plus_minus": "+"
            },
            "number_in_reference": 4,
            "term": {
                "id": "GO:0046292",
                "label": "formaldehyde metabolic process"
            }
        },
        {
            "input_list": {
                "number_in_list": 1,
                "fold_enrichment": 7.020797817933856,
                "fdr": 0.5380720631886945,
                "expected": 0.14243395493395494,
                "pValue": 0.1424339549279264,
                "mapped_id_list": {"mapped_id": "P09848"},
                "list_name": "upload_1",
                "plus_minus": "+"
            },
            "number_in_reference": 1,
            "term": {
                "id": "GO:0046275",
                "label": "flavonoid catabolic process"
            }
        },
        {
            "input_list": {
                "number_in_list": 1,
                "fold_enrichment": 7.020797817933856,
                "fdr": 0.5379387450362692,
                "expected": 0.14243395493395494,
                "pValue": 0.1424339549279264,
                "mapped_id_list": {"mapped_id": "P34913"},
                "list_name": "upload_1",
                "plus_minus": "+"
            },
            "number_in_reference": 1,
            "term": {
                "id": "GO:0046272",
                "label": "stilbene catabolic process"
            }
        },
        {
            "input_list": {
                "number_in_list": 1,
                "fold_enrichment": 7.020797817933856,
                "fdr": 0.5378054929319748,
                "expected": 0.14243395493395494,
                "pValue": 0.1424339549279264,
                "mapped_id_list": {"mapped_id": "P24752"},
                "list_name": "upload_1",
                "plus_minus": "+"
            },
            "number_in_reference": 1,
            "term": {
                "id": "GO:1902860",
                "label": "propionyl-CoA biosynthetic process"
            }
        },
        {
            "input_list": {
                "number_in_list": 1,
                "fold_enrichment": 7.020797817933856,
                "fdr": 0.5376723068267415,
                "expected": 0.14243395493395494,
                "pValue": 0.1424339549279264,
                "mapped_id_list": {"mapped_id": "P25098"},
                "list_name": "upload_1",
                "plus_minus": "+"
            },
            "number_in_reference": 1,
            "term": {
                "id": "GO:0003108",
                "label": "negative regulation of the force of heart contraction by chemical signal"
            }
        },
        {
            "input_list": {
                "number_in_list": 2,
                "fold_enrichment": 7.020797817933856,
                "fdr": 0.1474253202721359,
                "expected": 0.2848679098679099,
                "pValue": 0.020281499482429244,
                "mapped_id_list": {"mapped_id": [
                    "Q16613",
                    "P46597"
                ]},
                "list_name": "upload_1",
                "plus_minus": "+"
            },
            "number_in_reference": 2,
            "term": {
                "id": "GO:0046219",
                "label": "indolalkylamine biosynthetic process"
            }
        },
        {
            "input_list": {
                "number_in_list": 2,
                "fold_enrichment": 7.020797817933856,
                "fdr": 0.1473550508153808,
                "expected": 0.2848679098679099,
                "pValue": 0.020281499482429244,
                "mapped_id_list": {"mapped_id": [
                    "Q9NWM0",
                    "Q6QHF9"
                ]},
                "list_name": "upload_1",
                "plus_minus": "+"
            },
            "number_in_reference": 2,
            "term": {
                "id": "GO:0046208",
                "label": "spermine catabolic process"
            }
        },
        {
            "input_list": {
                "number_in_list": 1,
                "fold_enrichment": 7.020797817933856,
                "fdr": 0.537539186671548,
                "expected": 0.14243395493395494,
                "pValue": 0.1424339549279264,
                "mapped_id_list": {"mapped_id": "Q96F10"},
                "list_name": "upload_1",
                "plus_minus": "+"
            },
            "number_in_reference": 1,
            "term": {
                "id": "GO:0046204",
                "label": "nor-spermidine metabolic process"
            }
        },
        {
            "input_list": {
                "number_in_list": 11,
                "fold_enrichment": 7.020797817933855,
                "fdr": 2.585279284530398E-8,
                "expected": 1.5667735042735045,
                "pValue": 4.816763870672657E-10,
                "mapped_id_list": {"mapped_id": [
                    "P43007",
                    "Q96QD8",
                    "Q9NP91",
                    "Q6YBV0",
                    "Q9H2J7",
                    "Q99884",
                    "Q495M3",
                    "Q7Z2H8",
                    "P08195",
                    "Q01650",
                    "Q9H1V8"
                ]},
                "list_name": "upload_1",
                "plus_minus": "+"
            },
            "number_in_reference": 11,
            "term": {
                "id": "GO:0015824",
                "label": "proline transport"
            }
        },
        {
            "input_list": {
                "number_in_list": 11,
                "fold_enrichment": 7.020797817933855,
                "fdr": 2.576208129146081E-8,
                "expected": 1.5667735042735045,
                "pValue": 4.816763870672657E-10,
                "mapped_id_list": {"mapped_id": [
                    "Q5KSL6",
                    "Q53H12",
                    "P49619",
                    "O75912",
                    "P52429",
                    "P23743",
                    "P52824",
                    "Q13574",
                    "Q86XP1",
                    "Q9Y6T7",
                    "Q16760"
                ]},
                "list_name": "upload_1",
                "plus_minus": "+"
            },
            "number_in_reference": 11,
            "term": {
                "id": "GO:0046834",
                "label": "lipid phosphorylation"
            }
        },
        {
            "input_list": {
                "number_in_list": 17,
                "fold_enrichment": 6.630753494715309,
                "fdr": 4.4659350366031866E-12,
                "expected": 2.5638111888111887,
                "pValue": 6.123338074198426E-14,
                "mapped_id_list": {"mapped_id": [
                    "Q96QD8",
                    "Q9UN76",
                    "Q9UHI5",
                    "Q7Z2H8",
                    "Q9NS82",
                    "Q8WUX1",
                    "Q01650",
                    "P31641",
                    "Q969I6",
                    "Q9H1V8",
                    "P43007",
                    "Q99624",
                    "Q6YBV0",
                    "Q495N2",
                    "Q495M3",
                    "P08195",
                    "Q9H2H9"
                ]},
                "list_name": "upload_1",
                "plus_minus": "+"
            },
            "number_in_reference": 18,
            "term": {
                "id": "GO:0032328",
                "label": "alanine transport"
            }
        },
        {
            "input_list": {
                "number_in_list": 13,
                "fold_enrichment": 6.519312259510009,
                "fdr": 6.660874685092032E-9,
                "expected": 1.994075369075369,
                "pValue": 1.179843970986583E-10,
                "mapped_id_list": {"mapped_id": [
                    "P27144",
                    "Q5EBM0",
                    "P30085",
                    "Q9UIJ7",
                    "Q5MY95",
                    "P23919",
                    "P11172",
                    "P27708",
                    "P54819",
                    "Q02127",
                    "Q9Y6K8",
                    "P00568",
                    "Q16774"
                ]},
                "list_name": "upload_1",
                "plus_minus": "+"
            },
            "number_in_reference": 14,
            "term": {
                "id": "GO:0009133",
                "label": "nucleoside diphosphate biosynthetic process"
            }
        },
        {
            "input_list": {
                "number_in_list": 12,
                "fold_enrichment": 6.480736447323559,
                "fdr": 4.0888598843317544E-8,
                "expected": 1.8516414141414144,
                "pValue": 7.725458549416422E-10,
                "mapped_id_list": {"mapped_id": [
                    "P48065",
                    "Q96QD8",
                    "Q9NP91",
                    "Q9UN76",
                    "O76082",
                    "Q86VW1",
                    "Q7RTY1",
                    "O43772",
                    "Q9H015",
                    "O15245",
                    "Q8IZD6",
                    "Q92536"
                ]},
                "list_name": "upload_1",
                "plus_minus": "+"
            },
            "number_in_reference": 13,
            "term": {
                "id": "GO:0015838",
                "label": "amino-acid betaine transport"
            }
        },
        {
            "input_list": {
                "number_in_list": 12,
                "fold_enrichment": 6.480736447323559,
                "fdr": 4.0747115802337203E-8,
                "expected": 1.8516414141414144,
                "pValue": 7.725458549416422E-10,
                "mapped_id_list": {"mapped_id": [
                    "Q9NP91",
                    "Q495N2",
                    "Q9UHI5",
                    "Q495M3",
                    "Q9Y345",
                    "P48067",
                    "Q7Z2H8",
                    "Q9NS82",
                    "Q8WUX1",
                    "Q9H598",
                    "Q9H2H9",
                    "Q9H1V8"
                ]},
                "list_name": "upload_1",
                "plus_minus": "+"
            },
            "number_in_reference": 13,
            "term": {
                "id": "GO:0015816",
                "label": "glycine transport"
            }
        },
        {
            "input_list": {
                "number_in_list": 12,
                "fold_enrichment": 6.480736447323559,
                "fdr": 4.0606608506467074E-8,
                "expected": 1.8516414141414144,
                "pValue": 7.725458549416422E-10,
                "mapped_id_list": {"mapped_id": [
                    "Q96MA6",
                    "P27144",
                    "Q5TCS8",
                    "Q9Y3D8",
                    "P54819",
                    "Q9Y6K8",
                    "Q5EBM0",
                    "P30085",
                    "P00568",
                    "Q9UIJ7",
                    "Q96M32",
                    "P23919"
                ]},
                "list_name": "upload_1",
                "plus_minus": "+"
            },
            "number_in_reference": 13,
            "term": {
                "id": "GO:0046940",
                "label": "nucleoside monophosphate phosphorylation"
            }
        },
        {
            "input_list": {
                "number_in_list": 11,
                "fold_enrichment": 6.435731333106034,
                "fdr": 2.3581471461124213E-7,
                "expected": 1.7092074592074593,
                "pValue": 5.027867365259706E-9,
                "mapped_id_list": {"mapped_id": [
                    "P30038",
                    "Q9NXG6",
                    "O15460",
                    "Q7Z4N8",
                    "P00505",
                    "Q9H6Z9",
                    "Q9GZT9",
                    "P07237",
                    "Q86XE5",
                    "Q96KS0",
                    "P13674"
                ]},
                "list_name": "upload_1",
                "plus_minus": "+"
            },
            "number_in_reference": 12,
            "term": {
                "id": "GO:0019471",
                "label": "4-hydroxyproline metabolic process"
            }
        },
        {
            "input_list": {
                "number_in_list": 11,
                "fold_enrichment": 6.435731333106034,
                "fdr": 2.3509135659096225E-7,
                "expected": 1.7092074592074593,
                "pValue": 5.027867365259706E-9,
                "mapped_id_list": {"mapped_id": [
                    "P31645",
                    "P43405",
                    "Q9BZD2",
                    "O15244",
                    "Q6NT16",
                    "O75751",
                    "O15245",
                    "Q05940",
                    "Q7RTT9",
                    "P54219",
                    "Q16572"
                ]},
                "list_name": "upload_1",
                "plus_minus": "+"
            },
            "number_in_reference": 12,
            "term": {
                "id": "GO:0006837",
                "label": "serotonin transport"
            }
        },
        {
            "input_list": {
                "number_in_list": 11,
                "fold_enrichment": 6.435731333106034,
                "fdr": 2.3437242277875746E-7,
                "expected": 1.7092074592074593,
                "pValue": 5.027867365259706E-9,
                "mapped_id_list": {"mapped_id": [
                    "Q9UMR5",
                    "Q8N2K0",
                    "Q5VWZ2",
                    "Q9NUJ1",
                    "Q5VST6",
                    "O95372",
                    "Q96GS6",
                    "Q6PCB6",
                    "P50897",
                    "Q7L211",
                    "O75608"
                ]},
                "list_name": "upload_1",
                "plus_minus": "+"
            },
            "number_in_reference": 12,
            "term": {
                "id": "GO:0098734",
                "label": "macromolecule depalmitoylation"
            }
        },
        {
            "input_list": {
                "number_in_list": 10,
                "fold_enrichment": 6.382543470848959,
                "fdr": 1.3242519784920597E-6,
                "expected": 1.5667735042735045,
                "pValue": 3.24916512468694E-8,
                "mapped_id_list": {"mapped_id": [
                    "Q6UWP2",
                    "Q92506",
                    "C9JRZ8",
                    "P14061",
                    "Q9NYR8",
                    "P14060",
                    "P56937",
                    "P37059",
                    "Q53GQ0",
                    "Q8NBQ5"
                ]},
                "list_name": "upload_1",
                "plus_minus": "+"
            },
            "number_in_reference": 11,
            "term": {
                "id": "GO:0006703",
                "label": "estrogen biosynthetic process"
            }
        },
        {
            "input_list": {
                "number_in_list": 10,
                "fold_enrichment": 6.382543470848959,
                "fdr": 1.3207206398827476E-6,
                "expected": 1.5667735042735045,
                "pValue": 3.24916512468694E-8,
                "mapped_id_list": {"mapped_id": [
                    "P11172",
                    "P27144",
                    "P27708",
                    "P54819",
                    "Q02127",
                    "Q9Y6K8",
                    "P30085",
                    "P00568",
                    "Q9UIJ7",
                    "Q16774"
                ]},
                "list_name": "upload_1",
                "plus_minus": "+"
            },
            "number_in_reference": 11,
            "term": {
                "id": "GO:0009188",
                "label": "ribonucleoside diphosphate biosynthetic process"
            }
        },
        {
            "input_list": {
                "number_in_list": 10,
                "fold_enrichment": 6.382543470848959,
                "fdr": 1.3172080849894424E-6,
                "expected": 1.5667735042735045,
                "pValue": 3.24916512468694E-8,
                "mapped_id_list": {"mapped_id": [
                    "P43007",
                    "Q99624",
                    "Q6YBV0",
                    "Q495N2",
                    "Q9UHI5",
                    "Q495M3",
                    "Q7Z2H8",
                    "P08195",
                    "Q8WUX1",
                    "Q969I6"
                ]},
                "list_name": "upload_1",
                "plus_minus": "+"
            },
            "number_in_reference": 11,
            "term": {
                "id": "GO:0015808",
                "label": "L-alanine transport"
            }
        },
        {
            "input_list": {
                "number_in_list": 10,
                "fold_enrichment": 6.382543470848959,
                "fdr": 1.313714164339603E-6,
                "expected": 1.5667735042735045,
                "pValue": 3.24916512468694E-8,
                "mapped_id_list": {"mapped_id": [
                    "Q8TAD4",
                    "Q6XR72",
                    "Q8IWU4",
                    "Q8NEW0",
                    "Q9Y6M5",
                    "Q9BRI3",
                    "Q6NXT4",
                    "O14863",
                    "Q99726",
                    "Q8TC26"
                ]},
                "list_name": "upload_1",
                "plus_minus": "+"
            },
            "number_in_reference": 11,
            "term": {
                "id": "GO:0062111",
                "label": "zinc ion import into organelle"
            }
        },
        {
            "input_list": {
                "number_in_list": 10,
                "fold_enrichment": 6.382543470848959,
                "fdr": 1.3102387300424083E-6,
                "expected": 1.5667735042735045,
                "pValue": 3.24916512468694E-8,
                "mapped_id_list": {"mapped_id": [
                    "O00624",
                    "Q9Y226",
                    "Q9UNQ0",
                    "Q9Y2C5",
                    "Q14916",
                    "Q9UHI7",
                    "Q96S37",
                    "O15439",
                    "O00476",
                    "Q9NRM0"
                ]},
                "list_name": "upload_1",
                "plus_minus": "+"
            },
            "number_in_reference": 11,
            "term": {
                "id": "GO:0015747",
                "label": "urate transport"
            }
        },
        {
            "input_list": {
                "number_in_list": 10,
                "fold_enrichment": 6.382543470848959,
                "fdr": 1.3067816357678901E-6,
                "expected": 1.5667735042735045,
                "pValue": 3.24916512468694E-8,
                "mapped_id_list": {"mapped_id": [
                    "Q9NXG6",
                    "O15460",
                    "Q7Z4N8",
                    "Q9H6Z9",
                    "Q8N543",
                    "Q9GZT9",
                    "Q8IVL5",
                    "P07237",
                    "Q96KS0",
                    "P13674"
                ]},
                "list_name": "upload_1",
                "plus_minus": "+"
            },
            "number_in_reference": 11,
            "term": {
                "id": "GO:0019511",
                "label": "peptidyl-proline hydroxylation"
            }
        },
        {
            "input_list": {
                "number_in_list": 9,
                "fold_enrichment": 6.31871803614047,
                "fdr": 7.557118465747078E-6,
                "expected": 1.4243395493395494,
                "pValue": 2.0822605495071657E-7,
                "mapped_id_list": {"mapped_id": [
                    "Q8N4T8",
                    "P52895",
                    "P15121",
                    "P14550",
                    "P42330",
                    "O43488",
                    "P17516",
                    "Q04828",
                    "O60218"
                ]},
                "list_name": "upload_1",
                "plus_minus": "+"
            },
            "number_in_reference": 10,
            "term": {
                "id": "GO:0044598",
                "label": "doxorubicin metabolic process"
            }
        },
        {
            "input_list": {
                "number_in_list": 9,
                "fold_enrichment": 6.31871803614047,
                "fdr": 7.539168065590909E-6,
                "expected": 1.4243395493395494,
                "pValue": 2.0822605495071657E-7,
                "mapped_id_list": {"mapped_id": [
                    "Q4VNC1",
                    "Q4VNC0",
                    "O15244",
                    "Q86VW1",
                    "Q6NT16",
                    "O75751",
                    "O15245",
                    "Q9NQ11",
                    "Q9H7F0"
                ]},
                "list_name": "upload_1",
                "plus_minus": "+"
            },
            "number_in_reference": 10,
            "term": {
                "id": "GO:1902047",
                "label": "polyamine transmembrane transport"
            }
        },
        {
            "input_list": {
                "number_in_list": 9,
                "fold_enrichment": 6.31871803614047,
                "fdr": 7.521302738421262E-6,
                "expected": 1.4243395493395494,
                "pValue": 2.0822605495071657E-7,
                "mapped_id_list": {"mapped_id": [
                    "Q49A17",
                    "Q14435",
                    "Q8N428",
                    "Q8NCL4",
                    "Q8IUC8",
                    "Q8NCW6",
                    "Q8N4A0",
                    "Q10472",
                    "Q10471"
                ]},
                "list_name": "upload_1",
                "plus_minus": "+"
            },
            "number_in_reference": 10,
            "term": {
                "id": "GO:0018243",
                "label": "protein O-linked glycosylation via threonine"
            }
        },
        {
            "input_list": {
                "number_in_list": 9,
                "fold_enrichment": 6.31871803614047,
                "fdr": 7.503521880883624E-6,
                "expected": 1.4243395493395494,
                "pValue": 2.0822605495071657E-7,
                "mapped_id_list": {"mapped_id": [
                    "Q8N4T8",
                    "P52895",
                    "P15121",
                    "P14550",
                    "P42330",
                    "O43488",
                    "P17516",
                    "Q04828",
                    "O60218"
                ]},
                "list_name": "upload_1",
                "plus_minus": "+"
            },
            "number_in_reference": 10,
            "term": {
                "id": "GO:0030647",
                "label": "aminoglycoside antibiotic metabolic process"
            }
        },
        {
            "input_list": {
                "number_in_list": 9,
                "fold_enrichment": 6.31871803614047,
                "fdr": 7.485824895315502E-6,
                "expected": 1.4243395493395494,
                "pValue": 2.0822605495071657E-7,
                "mapped_id_list": {"mapped_id": [
                    "Q8N4T8",
                    "P52895",
                    "P15121",
                    "P14550",
                    "P42330",
                    "O43488",
                    "P17516",
                    "Q04828",
                    "O60218"
                ]},
                "list_name": "upload_1",
                "plus_minus": "+"
            },
            "number_in_reference": 10,
            "term": {
                "id": "GO:0030638",
                "label": "polyketide metabolic process"
            }
        },
        {
            "input_list": {
                "number_in_list": 9,
                "fold_enrichment": 6.31871803614047,
                "fdr": 7.468211189679466E-6,
                "expected": 1.4243395493395494,
                "pValue": 2.0822605495071657E-7,
                "mapped_id_list": {"mapped_id": [
                    "Q9UM01",
                    "Q9H2J7",
                    "Q9UHI5",
                    "Q8N370",
                    "P08195",
                    "Q01650",
                    "O75387",
                    "Q92536",
                    "Q9H1V8"
                ]},
                "list_name": "upload_1",
                "plus_minus": "+"
            },
            "number_in_reference": 10,
            "term": {
                "id": "GO:0015820",
                "label": "leucine transport"
            }
        },
        {
            "input_list": {
                "number_in_list": 8,
                "fold_enrichment": 6.2407091714967615,
                "fdr": 4.0601037084087916E-5,
                "expected": 1.2819055944055944,
                "pValue": 1.3211385156273441E-6,
                "mapped_id_list": {"mapped_id": [
                    "P08319",
                    "Q8TC12",
                    "P14550",
                    "Q96NR8",
                    "P10768",
                    "P11766",
                    "O60218",
                    "P00352"
                ]},
                "list_name": "upload_1",
                "plus_minus": "+"
            },
            "number_in_reference": 9,
            "term": {
                "id": "GO:0110095",
                "label": "cellular detoxification of aldehyde"
            }
        },
        {
            "input_list": {
                "number_in_list": 7,
                "fold_enrichment": 6.143198090692124,
                "fdr": 2.1574901536830247E-4,
                "expected": 1.1394716394716395,
                "pValue": 8.280074394178111E-6,
                "mapped_id_list": {"mapped_id": [
                    "A1L0T0",
                    "O43808",
                    "Q9NYQ3",
                    "Q9UJM8",
                    "Q9UJ83",
                    "O14975",
                    "O14832"
                ]},
                "list_name": "upload_1",
                "plus_minus": "+"
            },
            "number_in_reference": 8,
            "term": {
                "id": "GO:0001561",
                "label": "fatty acid alpha-oxidation"
            }
        },
        {
            "input_list": {
                "number_in_list": 7,
                "fold_enrichment": 6.143198090692124,
                "fdr": 2.153808429871279E-4,
                "expected": 1.1394716394716395,
                "pValue": 8.280074394178111E-6,
                "mapped_id_list": {"mapped_id": [
                    "Q8N695",
                    "O00763",
                    "O15427",
                    "O60669",
                    "O95907",
                    "Q1EHB4",
                    "P53985"
                ]},
                "list_name": "upload_1",
                "plus_minus": "+"
            },
            "number_in_reference": 8,
            "term": {
                "id": "GO:0035873",
                "label": "lactate transmembrane transport"
            }
        },
        {
            "input_list": {
                "number_in_list": 7,
                "fold_enrichment": 6.143198090692124,
                "fdr": 2.1501392502633213E-4,
                "expected": 1.1394716394716395,
                "pValue": 8.280074394178111E-6,
                "mapped_id_list": {"mapped_id": [
                    "Q8TDW0",
                    "P48066",
                    "Q8IWT6",
                    "Q7Z2H8",
                    "P31641",
                    "Q9NSD5",
                    "O15403"
                ]},
                "list_name": "upload_1",
                "plus_minus": "+"
            },
            "number_in_reference": 8,
            "term": {
                "id": "GO:0042918",
                "label": "alkanesulfonate transport"
            }
        },
        {
            "input_list": {
                "number_in_list": 7,
                "fold_enrichment": 6.143198090692124,
                "fdr": 2.1464825508581115E-4,
                "expected": 1.1394716394716395,
                "pValue": 8.280074394178111E-6,
                "mapped_id_list": {"mapped_id": [
                    "Q9UN76",
                    "O76082",
                    "Q86VW1",
                    "Q7RTY1",
                    "O43772",
                    "Q9H015",
                    "O15245"
                ]},
                "list_name": "upload_1",
                "plus_minus": "+"
            },
            "number_in_reference": 8,
            "term": {
                "id": "GO:0015879",
                "label": "carnitine transport"
            }
        },
        {
            "input_list": {
                "number_in_list": 7,
                "fold_enrichment": 6.143198090692124,
                "fdr": 2.142838268089252E-4,
                "expected": 1.1394716394716395,
                "pValue": 8.280074394178111E-6,
                "mapped_id_list": {"mapped_id": [
                    "Q8TDW0",
                    "P48066",
                    "Q8IWT6",
                    "Q7Z2H8",
                    "P31641",
                    "Q9NSD5",
                    "O15403"
                ]},
                "list_name": "upload_1",
                "plus_minus": "+"
            },
            "number_in_reference": 8,
            "term": {
                "id": "GO:0015734",
                "label": "taurine transport"
            }
        },
        {
            "input_list": {
                "number_in_list": 7,
                "fold_enrichment": 6.143198090692124,
                "fdr": 2.1392063388213042E-4,
                "expected": 1.1394716394716395,
                "pValue": 8.280074394178111E-6,
                "mapped_id_list": {"mapped_id": [
                    "Q8N695",
                    "O00763",
                    "O15427",
                    "O60669",
                    "O95907",
                    "Q1EHB4",
                    "P53985"
                ]},
                "list_name": "upload_1",
                "plus_minus": "+"
            },
            "number_in_reference": 8,
            "term": {
                "id": "GO:0015727",
                "label": "lactate transport"
            }
        },
        {
            "input_list": {
                "number_in_list": 19,
                "fold_enrichment": 6.063416297306511,
                "fdr": 5.71536505515698E-12,
                "expected": 3.133547008547009,
                "pValue": 7.873953038004105E-14,
                "mapped_id_list": {"mapped_id": [
                    "Q08462",
                    "O95622",
                    "O43306",
                    "Q02153",
                    "P25092",
                    "O75343",
                    "P51841",
                    "P33402",
                    "P40145",
                    "O60503",
                    "Q02108",
                    "Q08828",
                    "Q02846",
                    "Q8NFM4",
                    "P16066",
                    "O60266",
                    "P51828",
                    "P20594",
                    "Q96PN6"
                ]},
                "list_name": "upload_1",
                "plus_minus": "+"
            },
            "number_in_reference": 22,
            "term": {
                "id": "GO:0009190",
                "label": "cyclic nucleotide biosynthetic process"
            }
        },
        {
            "input_list": {
                "number_in_list": 25,
                "fold_enrichment": 6.052411912011945,
                "fdr": 7.662737640421073E-16,
                "expected": 4.130584693084693,
                "pValue": 8.395179334450693E-18,
                "mapped_id_list": {"mapped_id": [
                    "Q96H72",
                    "Q6XR72",
                    "Q13433",
                    "Q8IWU4",
                    "Q504Y0",
                    "Q8NEW0",
                    "Q9Y6M5",
                    "P49281",
                    "Q9ULF5",
                    "Q8TC26",
                    "Q8TAD4",
                    "Q9NUM3",
                    "Q9NY26",
                    "Q9BRI3",
                    "O14863",
                    "Q99726",
                    "Q8N1S5",
                    "Q9NP94",
                    "Q9BRY0",
                    "Q6PML9",
                    "Q6NXT4",
                    "Q92504",
                    "P43005",
                    "Q6P5W5",
                    "Q6ZMH5"
                ]},
                "list_name": "upload_1",
                "plus_minus": "+"
            },
            "number_in_reference": 29,
            "term": {
                "id": "GO:0071577",
                "label": "zinc ion transmembrane transport"
            }
        },
        {
            "input_list": {
                "number_in_list": 6,
                "fold_enrichment": 6.017826701086163,
                "fdr": 0.001068498464224686,
                "expected": 0.9970376845376845,
                "pValue": 5.110118614575845E-5,
                "mapped_id_list": {"mapped_id": [
                    "Q99986",
                    "O95476",
                    "P53350",
                    "P17252",
                    "P05771",
                    "Q9HC98"
                ]},
                "list_name": "upload_1",
                "plus_minus": "+"
            },
            "number_in_reference": 7,
            "term": {
                "id": "GO:0007077",
                "label": "mitotic nuclear membrane disassembly"
            }
        },
        {
            "input_list": {
                "number_in_list": 6,
                "fold_enrichment": 6.017826701086163,
                "fdr": 0.0010670347676983508,
                "expected": 0.9970376845376845,
                "pValue": 5.110118614575845E-5,
                "mapped_id_list": {"mapped_id": [
                    "Q9NYL9",
                    "Q0VAK6",
                    "Q9NZR1",
                    "P28289",
                    "Q6P5Q4",
                    "Q9NZQ9"
                ]},
                "list_name": "upload_1",
                "plus_minus": "+"
            },
            "number_in_reference": 7,
            "term": {
                "id": "GO:0051694",
                "label": "pointed-end actin filament capping"
            }
        },
        {
            "input_list": {
                "number_in_list": 6,
                "fold_enrichment": 6.017826701086163,
                "fdr": 0.0010655750758136744,
                "expected": 0.9970376845376845,
                "pValue": 5.110118614575845E-5,
                "mapped_id_list": {"mapped_id": [
                    "Q8NDX2",
                    "Q9H598",
                    "Q05940",
                    "Q9P2U7",
                    "P54219",
                    "Q9P2U8"
                ]},
                "list_name": "upload_1",
                "plus_minus": "+"
            },
            "number_in_reference": 7,
            "term": {
                "id": "GO:0098700",
                "label": "neurotransmitter loading into synaptic vesicle"
            }
        },
        {
            "input_list": {
                "number_in_list": 6,
                "fold_enrichment": 6.017826701086163,
                "fdr": 0.0010641193721581913,
                "expected": 0.9970376845376845,
                "pValue": 5.110118614575845E-5,
                "mapped_id_list": {"mapped_id": [
                    "P27144",
                    "P54819",
                    "Q9Y6K8",
                    "P00568",
                    "Q9UIJ7",
                    "Q16774"
                ]},
                "list_name": "upload_1",
                "plus_minus": "+"
            },
            "number_in_reference": 7,
            "term": {
                "id": "GO:0009180",
                "label": "purine ribonucleoside diphosphate biosynthetic process"
            }
        },
        {
            "input_list": {
                "number_in_list": 12,
                "fold_enrichment": 6.017826701086163,
                "fdr": 2.2111357491498457E-7,
                "expected": 1.994075369075369,
                "pValue": 4.699914601617464E-9,
                "mapped_id_list": {"mapped_id": [
                    "Q9UM01",
                    "Q9NP91",
                    "Q9H2J7",
                    "Q9UN76",
                    "Q9UHI5",
                    "Q8N370",
                    "P08195",
                    "Q8NBW4",
                    "Q01650",
                    "O75387",
                    "Q92536",
                    "Q9H1V8"
                ]},
                "list_name": "upload_1",
                "plus_minus": "+"
            },
            "number_in_reference": 14,
            "term": {
                "id": "GO:0015803",
                "label": "branched-chain amino acid transport"
            }
        },
        {
            "input_list": {
                "number_in_list": 6,
                "fold_enrichment": 6.017826701086163,
                "fdr": 0.0010626676404089986,
                "expected": 0.9970376845376845,
                "pValue": 5.110118614575845E-5,
                "mapped_id_list": {"mapped_id": [
                    "P27144",
                    "P54819",
                    "Q9Y6K8",
                    "P00568",
                    "Q9UIJ7",
                    "Q16774"
                ]},
                "list_name": "upload_1",
                "plus_minus": "+"
            },
            "number_in_reference": 7,
            "term": {
                "id": "GO:0009136",
                "label": "purine nucleoside diphosphate biosynthetic process"
            }
        },
        {
            "input_list": {
                "number_in_list": 6,
                "fold_enrichment": 6.017826701086163,
                "fdr": 0.0010612198643321473,
                "expected": 0.9970376845376845,
                "pValue": 5.110118614575845E-5,
                "mapped_id_list": {"mapped_id": [
                    "Q9H9B1",
                    "O15054",
                    "Q96KQ7",
                    "P42261",
                    "O60341",
                    "Q9UGL1"
                ]},
                "list_name": "upload_1",
                "plus_minus": "+"
            },
            "number_in_reference": 7,
            "term": {
                "id": "GO:0060992",
                "label": "response to fungicide"
            }
        },
        {
            "input_list": {
                "number_in_list": 6,
                "fold_enrichment": 6.017826701086163,
                "fdr": 0.0010597760277820355,
                "expected": 0.9970376845376845,
                "pValue": 5.110118614575845E-5,
                "mapped_id_list": {"mapped_id": [
                    "Q7Z3Q1",
                    "Q9BYT1",
                    "Q9BRI3",
                    "O14863",
                    "Q8N697",
                    "Q99726"
                ]},
                "list_name": "upload_1",
                "plus_minus": "+"
            },
            "number_in_reference": 7,
            "term": {
                "id": "GO:0034486",
                "label": "vacuolar transmembrane transport"
            }
        },
        {
            "input_list": {
                "number_in_list": 30,
                "fold_enrichment": 6.017826701086162,
                "fdr": 6.377307523813225E-19,
                "expected": 4.985188422688423,
                "pValue": 5.564402681015279E-21,
                "mapped_id_list": {"mapped_id": [
                    "Q13433",
                    "O43511",
                    "Q504Y0",
                    "P48751",
                    "P13569",
                    "Q8NBS3",
                    "Q9Y6M7",
                    "Q9ULF5",
                    "Q96Q91",
                    "Q6BCY4",
                    "Q9H2B4",
                    "Q2Y0W8",
                    "Q6U841",
                    "Q9BY07",
                    "Q9BXS9",
                    "Q6IPT4",
                    "Q9UHQ9",
                    "Q9Y6R1",
                    "Q8TE54",
                    "P04920",
                    "Q7LBE3",
                    "P58743",
                    "P50443",
                    "Q7L1T6",
                    "Q96RN1",
                    "Q8NG04",
                    "P40879",
                    "P02730",
                    "Q6P5W5",
                    "Q6ZMH5"
                ]},
                "list_name": "upload_1",
                "plus_minus": "+"
            },
            "number_in_reference": 35,
            "term": {
                "id": "GO:0015701",
                "label": "bicarbonate transport"
            }
        },
        {
            "input_list": {
                "number_in_list": 21,
                "fold_enrichment": 5.897470167064439,
                "fdr": 8.408938235152233E-13,
                "expected": 3.5608488733488732,
                "pValue": 1.1198677830715103E-14,
                "mapped_id_list": {"mapped_id": [
                    "Q12797",
                    "Q9NXG6",
                    "O15460",
                    "O00469",
                    "Q9H9V9",
                    "Q7Z4N8",
                    "Q6NYC1",
                    "Q9H6Z9",
                    "P0C870",
                    "Q8IVL5",
                    "Q8IVL6",
                    "Q96KS0",
                    "Q9H6W3",
                    "P13674",
                    "O60568",
                    "Q8IUF8",
                    "Q32P28",
                    "Q02809",
                    "Q8N543",
                    "Q9GZT9",
                    "P07237"
                ]},
                "list_name": "upload_1",
                "plus_minus": "+"
            },
            "number_in_reference": 25,
            "term": {
                "id": "GO:0018126",
                "label": "protein hydroxylation"
            }
        },
        {
            "input_list": {
                "number_in_list": 25,
                "fold_enrichment": 5.850664848278213,
                "fdr": 3.769886066151528E-15,
                "expected": 4.273018648018648,
                "pValue": 4.3528173433226325E-17,
                "mapped_id_list": {"mapped_id": [
                    "Q96H72",
                    "Q6XR72",
                    "Q13433",
                    "Q8IWU4",
                    "Q504Y0",
                    "Q8NEW0",
                    "Q9Y6M5",
                    "P49281",
                    "Q9ULF5",
                    "Q8TC26",
                    "Q8TAD4",
                    "Q9NUM3",
                    "Q9NY26",
                    "Q9BRI3",
                    "O14863",
                    "Q99726",
                    "Q8N1S5",
                    "Q9NP94",
                    "Q9BRY0",
                    "Q6PML9",
                    "Q6NXT4",
                    "Q92504",
                    "P43005",
                    "Q6P5W5",
                    "Q6ZMH5"
                ]},
                "list_name": "upload_1",
                "plus_minus": "+"
            },
            "number_in_reference": 30,
            "term": {
                "id": "GO:0006829",
                "label": "zinc ion transport"
            }
        },
        {
            "input_list": {
                "number_in_list": 5,
                "fold_enrichment": 5.850664848278213,
                "fdr": 0.005306615489799036,
                "expected": 0.8546037296037297,
                "pValue": 3.0914351210008164E-4,
                "mapped_id_list": {"mapped_id": [
                    "O75936",
                    "P49189",
                    "P49419",
                    "Q9NVH6",
                    "P11310"
                ]},
                "list_name": "upload_1",
                "plus_minus": "+"
            },
            "number_in_reference": 6,
            "term": {
                "id": "GO:0006578",
                "label": "amino-acid betaine biosynthetic process"
            }
        },
        {
            "input_list": {
                "number_in_list": 5,
                "fold_enrichment": 5.850664848278213,
                "fdr": 0.0053006462935225465,
                "expected": 0.8546037296037297,
                "pValue": 3.0914351210008164E-4,
                "mapped_id_list": {"mapped_id": [
                    "Q9H598",
                    "P31641",
                    "Q8TBB6",
                    "Q9NSD5",
                    "P30531"
                ]},
                "list_name": "upload_1",
                "plus_minus": "+"
            },
            "number_in_reference": 6,
            "term": {
                "id": "GO:0051939",
                "label": "gamma-aminobutyric acid import"
            }
        },
        {
            "input_list": {
                "number_in_list": 5,
                "fold_enrichment": 5.850664848278213,
                "fdr": 0.005294690511170274,
                "expected": 0.8546037296037297,
                "pValue": 3.0914351210008164E-4,
                "mapped_id_list": {"mapped_id": [
                    "Q8WU67",
                    "Q9NV23",
                    "P08910",
                    "Q96SE0",
                    "Q9NWU1"
                ]},
                "list_name": "upload_1",
                "plus_minus": "+"
            },
            "number_in_reference": 6,
            "term": {
                "id": "GO:0051792",
                "label": "medium-chain fatty acid biosynthetic process"
            }
        },
        {
            "input_list": {
                "number_in_list": 5,
                "fold_enrichment": 5.850664848278213,
                "fdr": 0.005288748097577491,
                "expected": 0.8546037296037297,
                "pValue": 3.0914351210008164E-4,
                "mapped_id_list": {"mapped_id": [
                    "P27144",
                    "P54819",
                    "Q9Y6K8",
                    "P00568",
                    "Q9UIJ7"
                ]},
                "list_name": "upload_1",
                "plus_minus": "+"
            },
            "number_in_reference": 6,
            "term": {
                "id": "GO:0006172",
                "label": "ADP biosynthetic process"
            }
        },
        {
            "input_list": {
                "number_in_list": 5,
                "fold_enrichment": 5.850664848278213,
                "fdr": 0.005282819007782,
                "expected": 0.8546037296037297,
                "pValue": 3.0914351210008164E-4,
                "mapped_id_list": {"mapped_id": [
                    "P21108",
                    "O60256",
                    "P60891",
                    "Q14558",
                    "P11908"
                ]},
                "list_name": "upload_1",
                "plus_minus": "+"
            },
            "number_in_reference": 6,
            "term": {
                "id": "GO:0006015",
                "label": "5-phosphoribose 1-diphosphate biosynthetic process"
            }
        },
        {
            "input_list": {
                "number_in_list": 5,
                "fold_enrichment": 5.850664848278213,
                "fdr": 0.005276903197023006,
                "expected": 0.8546037296037297,
                "pValue": 3.0914351210008164E-4,
                "mapped_id_list": {"mapped_id": [
                    "Q9UNQ0",
                    "Q9Y267",
                    "Q9NQ40",
                    "Q9NWF4",
                    "Q9HAB3"
                ]},
                "list_name": "upload_1",
                "plus_minus": "+"
            },
            "number_in_reference": 6,
            "term": {
                "id": "GO:0032218",
                "label": "riboflavin transport"
            }
        },
        {
            "input_list": {
                "number_in_list": 5,
                "fold_enrichment": 5.850664848278213,
                "fdr": 0.0052710006207399825,
                "expected": 0.8546037296037297,
                "pValue": 3.0914351210008164E-4,
                "mapped_id_list": {"mapped_id": [
                    "Q9H7X0",
                    "Q9BXJ9",
                    "P61599",
                    "Q147X3",
                    "Q6N069"
                ]},
                "list_name": "upload_1",
                "plus_minus": "+"
            },
            "number_in_reference": 6,
            "term": {
                "id": "GO:0017196",
                "label": "N-terminal peptidyl-methionine acetylation"
            }
        },
        {
            "input_list": {
                "number_in_list": 5,
                "fold_enrichment": 5.850664848278213,
                "fdr": 0.005265111234571558,
                "expected": 0.8546037296037297,
                "pValue": 3.0914351210008164E-4,
                "mapped_id_list": {"mapped_id": [
                    "Q9NUQ2",
                    "Q92604",
                    "Q96N66",
                    "Q6UWP7",
                    "Q86XP0"
                ]},
                "list_name": "upload_1",
                "plus_minus": "+"
            },
            "number_in_reference": 6,
            "term": {
                "id": "GO:0036149",
                "label": "phosphatidylinositol acyl-chain remodeling"
            }
        },
        {
            "input_list": {
                "number_in_list": 5,
                "fold_enrichment": 5.850664848278213,
                "fdr": 0.0052592349943544016,
                "expected": 0.8546037296037297,
                "pValue": 3.0914351210008164E-4,
                "mapped_id_list": {"mapped_id": [
                    "O15244",
                    "Q86VW1",
                    "Q6NT16",
                    "O75751",
                    "O15245"
                ]},
                "list_name": "upload_1",
                "plus_minus": "+"
            },
            "number_in_reference": 6,
            "term": {
                "id": "GO:0015848",
                "label": "spermidine transport"
            }
        },
        {
            "input_list": {
                "number_in_list": 5,
                "fold_enrichment": 5.850664848278213,
                "fdr": 0.005253371856122123,
                "expected": 0.8546037296037297,
                "pValue": 3.0914351210008164E-4,
                "mapped_id_list": {"mapped_id": [
                    "Q6YBV0",
                    "Q9UHI5",
                    "Q8TF71",
                    "P08195",
                    "Q01650"
                ]},
                "list_name": "upload_1",
                "plus_minus": "+"
            },
            "number_in_reference": 6,
            "term": {
                "id": "GO:0015827",
                "label": "tryptophan transport"
            }
        },
        {
            "input_list": {
                "number_in_list": 45,
                "fold_enrichment": 5.850664848278213,
                "fdr": 1.5581282813635807E-27,
                "expected": 7.691433566433567,
                "pValue": 8.586418397595013E-30,
                "mapped_id_list": {"mapped_id": [
                    "Q8TCU3",
                    "Q9UN76",
                    "Q15758",
                    "Q9Y345",
                    "Q9NS82",
                    "O00341",
                    "Q695T7",
                    "Q8WUX1",
                    "Q8NBW4",
                    "O00221",
                    "Q01650",
                    "O75387",
                    "Q99624",
                    "Q99884",
                    "Q495M3",
                    "P48664",
                    "Q9UPY5",
                    "Q92536",
                    "Q9H2H9",
                    "Q9NVC3",
                    "Q96QD8",
                    "Q9UM01",
                    "Q9NP91",
                    "Q9H2J7",
                    "Q9UHI5",
                    "P48067",
                    "Q7Z2H8",
                    "Q9H598",
                    "Q96N87",
                    "P31641",
                    "Q969I6",
                    "Q9H1V8",
                    "P43007",
                    "O60931",
                    "Q07837",
                    "Q6YBV0",
                    "Q495N2",
                    "Q8IZM9",
                    "P82251",
                    "Q8N370",
                    "P08195",
                    "P43003",
                    "Q6NUT3",
                    "P43004",
                    "P43005"
                ]},
                "list_name": "upload_1",
                "plus_minus": "+"
            },
            "number_in_reference": 54,
            "term": {
                "id": "GO:0015804",
                "label": "neutral amino acid transport"
            }
        },
        {
            "input_list": {
                "number_in_list": 10,
                "fold_enrichment": 5.850664848278213,
                "fdr": 6.1923983936785375E-6,
                "expected": 1.7092074592074593,
                "pValue": 1.6981057065916346E-7,
                "mapped_id_list": {"mapped_id": [
                    "Q99624",
                    "Q6YBV0",
                    "Q9UN76",
                    "Q9UHI5",
                    "Q8TF71",
                    "P30825",
                    "P08195",
                    "Q8WUX1",
                    "Q01650",
                    "Q8N697"
                ]},
                "list_name": "upload_1",
                "plus_minus": "+"
            },
            "number_in_reference": 12,
            "term": {
                "id": "GO:0015801",
                "label": "aromatic amino acid transport"
            }
        },
        {
            "input_list": {
                "number_in_list": 5,
                "fold_enrichment": 5.850664848278213,
                "fdr": 0.005247521776104169,
                "expected": 0.8546037296037297,
                "pValue": 3.0914351210008164E-4,
                "mapped_id_list": {"mapped_id": [
                    "P19525",
                    "Q8TDR2",
                    "Q9P2K8",
                    "Q8N165",
                    "Q9BQI3"
                ]},
                "list_name": "upload_1",
                "plus_minus": "+"
            },
            "number_in_reference": 6,
            "term": {
                "id": "GO:0010998",
                "label": "regulation of translational initiation by eIF2 alpha phosphorylation"
            }
        },
        {
            "input_list": {
                "number_in_list": 5,
                "fold_enrichment": 5.850664848278213,
                "fdr": 0.005241684710724743,
                "expected": 0.8546037296037297,
                "pValue": 3.0914351210008164E-4,
                "mapped_id_list": {"mapped_id": [
                    "P21108",
                    "O60256",
                    "P60891",
                    "Q14558",
                    "P11908"
                ]},
                "list_name": "upload_1",
                "plus_minus": "+"
            },
            "number_in_reference": 6,
            "term": {
                "id": "GO:0046391",
                "label": "5-phosphoribose 1-diphosphate metabolic process"
            }
        },
        {
            "input_list": {
                "number_in_list": 9,
                "fold_enrichment": 5.744289123764063,
                "fdr": 3.172547411735051E-5,
                "expected": 1.5667735042735045,
                "pValue": 9.990308716347336E-7,
                "mapped_id_list": {"mapped_id": [
                    "P26440",
                    "Q92947",
                    "P28330",
                    "Q16134",
                    "P16219",
                    "Q6JQN1",
                    "P49748",
                    "Q709F0",
                    "P11310"
                ]},
                "list_name": "upload_1",
                "plus_minus": "+"
            },
            "number_in_reference": 11,
            "term": {
                "id": "GO:0033539",
                "label": "fatty acid beta-oxidation using acyl-CoA dehydrogenase"
            }
        },
        {
            "input_list": {
                "number_in_list": 9,
                "fold_enrichment": 5.744289123764063,
                "fdr": 3.165951679070321E-5,
                "expected": 1.5667735042735045,
                "pValue": 9.990308716347336E-7,
                "mapped_id_list": {"mapped_id": [
                    "Q9Y2P4",
                    "Q9Y2P5",
                    "P33121",
                    "Q6PCB7",
                    "P11166",
                    "O14975",
                    "O95573",
                    "P23443",
                    "Q6P1M0"
                ]},
                "list_name": "upload_1",
                "plus_minus": "+"
            },
            "number_in_reference": 11,
            "term": {
                "id": "GO:0044539",
                "label": "long-chain fatty acid import into cell"
            }
        },
        {
            "input_list": {
                "number_in_list": 18,
                "fold_enrichment": 5.744289123764063,
                "fdr": 1.4781480842257056E-10,
                "expected": 3.133547008547009,
                "pValue": 2.2885452199518892E-12,
                "mapped_id_list": {"mapped_id": [
                    "Q13003",
                    "Q8TCU5",
                    "Q13224",
                    "Q14957",
                    "P48058",
                    "Q05586",
                    "P42261",
                    "Q12879",
                    "P39086",
                    "P42263",
                    "P42262",
                    "O15399",
                    "Q16478",
                    "O60391",
                    "Q14289",
                    "Q13002",
                    "Q16099",
                    "Q13286"
                ]},
                "list_name": "upload_1",
                "plus_minus": "+"
            },
            "number_in_reference": 22,
            "term": {
                "id": "GO:0035235",
                "label": "ionotropic glutamate receptor signaling pathway"
            }
        },
        {
            "input_list": {
                "number_in_list": 13,
                "fold_enrichment": 5.704398227071258,
                "fdr": 1.6899676563646898E-7,
                "expected": 2.278943278943279,
                "pValue": 3.5588769775835823E-9,
                "mapped_id_list": {"mapped_id": [
                    "Q92959",
                    "O15244",
                    "Q9Y694",
                    "Q9Y6L6",
                    "P35228",
                    "Q9UIG8",
                    "Q96BD0",
                    "O94956",
                    "O15245",
                    "Q4U2R8",
                    "Q9NSA0",
                    "O15439",
                    "Q8TCC7"
                ]},
                "list_name": "upload_1",
                "plus_minus": "+"
            },
            "number_in_reference": 16,
            "term": {
                "id": "GO:0015732",
                "label": "prostaglandin transport"
            }
        },
        {
            "input_list": {
                "number_in_list": 13,
                "fold_enrichment": 5.704398227071258,
                "fdr": 1.6847193096057934E-7,
                "expected": 2.278943278943279,
                "pValue": 3.5588769775835823E-9,
                "mapped_id_list": {"mapped_id": [
                    "P48065",
                    "Q96QD8",
                    "Q9NP91",
                    "Q9UN76",
                    "Q86VW1",
                    "Q7RTY1",
                    "O43772",
                    "O75751",
                    "Q9H015",
                    "O76082",
                    "O15245",
                    "Q8IZD6",
                    "Q92536"
                ]},
                "list_name": "upload_1",
                "plus_minus": "+"
            },
            "number_in_reference": 16,
            "term": {
                "id": "GO:0015697",
                "label": "quaternary ammonium group transport"
            }
        },
        {
            "input_list": {
                "number_in_list": 132,
                "fold_enrichment": 5.685554061148889,
                "fdr": 2.353232820311963E-79,
                "expected": 23.216734654234656,
                "pValue": 3.396386672365229E-82,
                "mapped_id_list": {"mapped_id": [
                    "Q15139",
                    "P36507",
                    "O95835",
                    "Q15418",
                    "Q86Z02",
                    "O95271",
                    "O75385",
                    "Q9HBH9",
                    "Q09013",
                    "P48729",
                    "Q9UBS0",
                    "Q04759",
                    "Q9BXM7",
                    "Q6P5Z2",
                    "P22694",
                    "P49137",
                    "P22612",
                    "O43283",
                    "Q6IQ55",
                    "Q9HC98",
                    "Q6P2M8",
                    "Q16512",
                    "Q16513",
                    "O15530",
                    "P33981",
                    "P53778",
                    "Q9H2X6",
                    "O00311",
                    "Q9Y2H1",
                    "Q8TDC3",
                    "Q9NY57",
                    "Q9Y2H9",
                    "Q8WXR4",
                    "Q8IV63",
                    "Q16644",
                    "O15021",
                    "O15264",
                    "Q8NE63",
                    "Q9H422",
                    "Q9C098",
                    "Q99986",
                    "Q00535",
                    "P17252",
                    "P27448",
                    "Q8NCB2",
                    "Q9HCP0",
                    "Q86UE8",
                    "O14965",
                    "Q16539",
                    "O43781",
                    "Q15208",
                    "Q13546",
                    "P51812",
                    "Q9UBE8",
                    "Q8NEV1",
                    "Q8IYT8",
                    "Q02156",
                    "Q8NEV4",
                    "P68400",
                    "Q05655",
                    "P51817",
                    "P06493",
                    "P41743",
                    "P25098",
                    "Q13554",
                    "P05129",
                    "Q9Y463",
                    "Q8TAS1",
                    "P28482",
                    "Q96BR1",
                    "Q13557",
                    "Q9NR20",
                    "O75582",
                    "Q9NYY3",
                    "O75460",
                    "Q8WU08",
                    "P05771",
                    "Q14012",
                    "Q13043",
                    "Q7KZI7",
                    "Q15349",
                    "Q8TDX7",
                    "Q96KB5",
                    "P36897",
                    "P19784",
                    "Q9UQM7",
                    "Q9UKI8",
                    "Q9BZL6",
                    "Q05513",
                    "Q9BUB5",
                    "P24723",
                    "Q16566",
                    "P49841",
                    "Q13177",
                    "P78368",
                    "Q8IU85",
                    "Q8IW41",
                    "Q8IWU2",
                    "Q9Y243",
                    "Q92918",
                    "Q96NX5",
                    "Q9Y6M4",
                    "Q6PHR2",
                    "P31751",
                    "Q9P0L2",
                    "Q86Y07",
                    "Q9NRM7",
                    "Q15120",
                    "Q92630",
                    "Q9UEW8",
                    "O14920",
                    "P23443",
                    "Q5TCY1",
                    "Q86UX6",
                    "P49674",
                    "P53350",
                    "O75676",
                    "P31749",
                    "Q6A1A2",
                    "Q13627",
                    "P52824",
                    "Q9UPE1",
                    "P17612",
                    "O00141",
                    "P24941",
                    "Q9NYL2",
                    "P45983",
                    "P48730",
                    "Q8N752",
                    "Q9HBY8",
                    "P45984",
                    "Q9UK32"
                ]},
                "list_name": "upload_1",
                "plus_minus": "+"
            },
            "number_in_reference": 163,
            "term": {
                "id": "GO:0018105",
                "label": "peptidyl-serine phosphorylation"
            }
        },
        {
            "input_list": {
                "number_in_list": 25,
                "fold_enrichment": 5.661933724140207,
                "fdr": 1.62773097335403E-14,
                "expected": 4.415452602952603,
                "pValue": 1.9434956186474675E-16,
                "mapped_id_list": {"mapped_id": [
                    "Q6NUI2",
                    "Q8TB40",
                    "O15120",
                    "Q9NUQ2",
                    "Q8WWY8",
                    "Q99943",
                    "Q8NF37",
                    "P49619",
                    "Q8WTS1",
                    "Q6UWP7",
                    "P23743",
                    "Q9NRZ5",
                    "P52429",
                    "Q9NRZ7",
                    "Q86UL3",
                    "Q9NST1",
                    "P52824",
                    "Q643R3",
                    "Q86XP1",
                    "Q9Y6T7",
                    "Q6XZB0",
                    "Q6PCB7",
                    "Q13574",
                    "O15228",
                    "Q16760"
                ]},
                "list_name": "upload_1",
                "plus_minus": "+"
            },
            "number_in_reference": 31,
            "term": {
                "id": "GO:0006654",
                "label": "phosphatidic acid biosynthetic process"
            }
        },
        {
            "input_list": {
                "number_in_list": 69,
                "fold_enrichment": 5.632965691132978,
                "fdr": 2.1196804495520615E-40,
                "expected": 12.249320124320123,
                "pValue": 6.396726410771818E-43,
                "mapped_id_list": {"mapped_id": [
                    "O15244",
                    "Q16348",
                    "Q8WY07",
                    "O15440",
                    "P13866",
                    "P11169",
                    "Q01650",
                    "P11166",
                    "O76082",
                    "Q99808",
                    "O15438",
                    "O15439",
                    "Q9H2H9",
                    "P31641",
                    "P52569",
                    "Q9H1V8",
                    "Q8NA29",
                    "P41440",
                    "P36021",
                    "O94956",
                    "P23634",
                    "O15245",
                    "O95528",
                    "Q6PCB7",
                    "Q14542",
                    "Q92887",
                    "Q9Y2Q0",
                    "Q96QE2",
                    "P48751",
                    "Q15758",
                    "Q9NYB5",
                    "Q9Y289",
                    "P30825",
                    "Q13733",
                    "Q8WUX1",
                    "O60706",
                    "Q7RTT9",
                    "P50993",
                    "O60669",
                    "P53985",
                    "Q9BZC7",
                    "Q99624",
                    "Q93084",
                    "P08183",
                    "Q2Y0W8",
                    "Q92911",
                    "P02786",
                    "Q6ZSM3",
                    "P33527",
                    "Q9Y6R1",
                    "Q96QD8",
                    "P53794",
                    "Q9NP91",
                    "Q9UNQ0",
                    "Q9UHI5",
                    "P48067",
                    "P55011",
                    "O75751",
                    "P30531",
                    "Q9UIG8",
                    "P43007",
                    "P14672",
                    "Q07954",
                    "P43003",
                    "P43004",
                    "Q9NSD5",
                    "P43005",
                    "Q8TCC7",
                    "Q6P1M0"
                ]},
                "list_name": "upload_1",
                "plus_minus": "+"
            },
            "number_in_reference": 86,
            "term": {
                "id": "GO:0010232",
                "label": "vascular transport"
            }
        },
        {
            "input_list": {
                "number_in_list": 69,
                "fold_enrichment": 5.632965691132978,
                "fdr": 2.0745808655190387E-40,
                "expected": 12.249320124320123,
                "pValue": 6.396726410771818E-43,
                "mapped_id_list": {"mapped_id": [
                    "O15244",
                    "Q16348",
                    "Q8WY07",
                    "O15440",
                    "P13866",
                    "P11169",
                    "Q01650",
                    "P11166",
                    "O76082",
                    "Q99808",
                    "O15438",
                    "O15439",
                    "Q9H2H9",
                    "P31641",
                    "P52569",
                    "Q9H1V8",
                    "Q8NA29",
                    "P41440",
                    "P36021",
                    "O94956",
                    "P23634",
                    "O15245",
                    "O95528",
                    "Q6PCB7",
                    "Q14542",
                    "Q92887",
                    "Q9Y2Q0",
                    "Q96QE2",
                    "P48751",
                    "Q15758",
                    "Q9NYB5",
                    "Q9Y289",
                    "P30825",
                    "Q13733",
                    "Q8WUX1",
                    "O60706",
                    "Q7RTT9",
                    "P50993",
                    "O60669",
                    "P53985",
                    "Q9BZC7",
                    "Q99624",
                    "Q93084",
                    "P08183",
                    "Q2Y0W8",
                    "Q92911",
                    "P02786",
                    "Q6ZSM3",
                    "P33527",
                    "Q9Y6R1",
                    "Q96QD8",
                    "P53794",
                    "Q9NP91",
                    "Q9UNQ0",
                    "Q9UHI5",
                    "P48067",
                    "P55011",
                    "O75751",
                    "P30531",
                    "Q9UIG8",
                    "P43007",
                    "P14672",
                    "Q07954",
                    "P43003",
                    "P43004",
                    "Q9NSD5",
                    "P43005",
                    "Q8TCC7",
                    "Q6P1M0"
                ]},
                "list_name": "upload_1",
                "plus_minus": "+"
            },
            "number_in_reference": 86,
            "term": {
                "id": "GO:0150104",
                "label": "transport across blood-brain barrier"
            }
        },
        {
            "input_list": {
                "number_in_list": 4,
                "fold_enrichment": 5.616638254347085,
                "fdr": 0.0239427408437534,
                "expected": 0.7121697746697747,
                "pValue": 0.0018204839360959255,
                "mapped_id_list": {"mapped_id": [
                    "P04183",
                    "O00142",
                    "P23919",
                    "Q9NWZ5"
                ]},
                "list_name": "upload_1",
                "plus_minus": "+"
            },
            "number_in_reference": 5,
            "term": {
                "id": "GO:0046134",
                "label": "pyrimidine nucleoside biosynthetic process"
            }
        },
        {
            "input_list": {
                "number_in_list": 4,
                "fold_enrichment": 5.616638254347085,
                "fdr": 0.02392210054992258,
                "expected": 0.7121697746697747,
                "pValue": 0.0018204839360959255,
                "mapped_id_list": {"mapped_id": [
                    "Q12882",
                    "P04183",
                    "O00142",
                    "P23919"
                ]},
                "list_name": "upload_1",
                "plus_minus": "+"
            },
            "number_in_reference": 5,
            "term": {
                "id": "GO:0046125",
                "label": "pyrimidine deoxyribonucleoside metabolic process"
            }
        },
        {
            "input_list": {
                "number_in_list": 4,
                "fold_enrichment": 5.616638254347085,
                "fdr": 0.02390149581215348,
                "expected": 0.7121697746697747,
                "pValue": 0.0018204839360959255,
                "mapped_id_list": {"mapped_id": [
                    "Q12882",
                    "P04183",
                    "O00142",
                    "P23919"
                ]},
                "list_name": "upload_1",
                "plus_minus": "+"
            },
            "number_in_reference": 5,
            "term": {
                "id": "GO:0046104",
                "label": "thymidine metabolic process"
            }
        },
        {
            "input_list": {
                "number_in_list": 4,
                "fold_enrichment": 5.616638254347085,
                "fdr": 0.023880926538649046,
                "expected": 0.7121697746697747,
                "pValue": 0.0018204839360959255,
                "mapped_id_list": {"mapped_id": [
                    "Q9NWM0",
                    "P21673",
                    "Q6QHF9",
                    "Q9H2B4"
                ]},
                "list_name": "upload_1",
                "plus_minus": "+"
            },
            "number_in_reference": 5,
            "term": {
                "id": "GO:0006598",
                "label": "polyamine catabolic process"
            }
        },
        {
            "input_list": {
                "number_in_list": 8,
                "fold_enrichment": 5.616638254347085,
                "fdr": 1.5546751404265277E-4,
                "expected": 1.4243395493395494,
                "pValue": 5.772788358468902E-6,
                "mapped_id_list": {"mapped_id": [
                    "Q8TAD4",
                    "Q13433",
                    "Q8IWU4",
                    "Q504Y0",
                    "Q9ULF5",
                    "Q8N1S5",
                    "Q6P5W5",
                    "Q6ZMH5"
                ]},
                "list_name": "upload_1",
                "plus_minus": "+"
            },
            "number_in_reference": 10,
            "term": {
                "id": "GO:0071578",
                "label": "zinc ion import across plasma membrane"
            }
        },
        {
            "input_list": {
                "number_in_list": 24,
                "fold_enrichment": 5.616638254347085,
                "fdr": 9.093312782297921E-14,
                "expected": 4.273018648018648,
                "pValue": 1.1095953404890202E-15,
                "mapped_id_list": {"mapped_id": [
                    "P31645",
                    "P48065",
                    "O15244",
                    "Q6NT16",
                    "P48066",
                    "O00341",
                    "O75751",
                    "Q05940",
                    "Q7RTT9",
                    "P54219",
                    "P50993",
                    "P30531",
                    "Q99808",
                    "P23975",
                    "P48664",
                    "O15245",
                    "Q14542",
                    "P43003",
                    "P43004",
                    "O60260",
                    "Q16572",
                    "Q9NSD5",
                    "Q9H2H9",
                    "Q01959"
                ]},
                "list_name": "upload_1",
                "plus_minus": "+"
            },
            "number_in_reference": 30,
            "term": {
                "id": "GO:0001504",
                "label": "neurotransmitter uptake"
            }
        },
        {
            "input_list": {
                "number_in_list": 4,
                "fold_enrichment": 5.616638254347085,
                "fdr": 0.023860392637927937,
                "expected": 0.7121697746697747,
                "pValue": 0.0018204839360959255,
                "mapped_id_list": {"mapped_id": [
                    "Q8WU67",
                    "P08910",
                    "Q96SE0",
                    "P11310"
                ]},
                "list_name": "upload_1",
                "plus_minus": "+"
            },
            "number_in_reference": 5,
            "term": {
                "id": "GO:0051793",
                "label": "medium-chain fatty acid catabolic process"
            }
        },
        {
            "input_list": {
                "number_in_list": 8,
                "fold_enrichment": 5.616638254347085,
                "fdr": 1.5519332089619306E-4,
                "expected": 1.4243395493395494,
                "pValue": 5.772788358468902E-6,
                "mapped_id_list": {"mapped_id": [
                    "P41440",
                    "Q8TDW0",
                    "Q9BY10",
                    "Q9UQ13",
                    "Q8IWT6",
                    "O15440",
                    "Q9BYT1",
                    "O15439"
                ]},
                "list_name": "upload_1",
                "plus_minus": "+"
            },
            "number_in_reference": 10,
            "term": {
                "id": "GO:0001408",
                "label": "guanine nucleotide transport"
            }
        },
        {
            "input_list": {
                "number_in_list": 8,
                "fold_enrichment": 5.616638254347085,
                "fdr": 1.5492009321855892E-4,
                "expected": 1.4243395493395494,
                "pValue": 5.772788358468902E-6,
                "mapped_id_list": {"mapped_id": [
                    "P33527",
                    "P41440",
                    "Q8TDW0",
                    "Q9BY10",
                    "Q9UQ13",
                    "Q8IWT6",
                    "O15440",
                    "O15439"
                ]},
                "list_name": "upload_1",
                "plus_minus": "+"
            },
            "number_in_reference": 10,
            "term": {
                "id": "GO:0070729",
                "label": "cyclic nucleotide transport"
            }
        },
        {
            "input_list": {
                "number_in_list": 8,
                "fold_enrichment": 5.616638254347085,
                "fdr": 1.5464782591940505E-4,
                "expected": 1.4243395493395494,
                "pValue": 5.772788358468902E-6,
                "mapped_id_list": {"mapped_id": [
                    "Q96LA8",
                    "Q99873",
                    "Q8N371",
                    "Q9NVM4",
                    "Q7L592",
                    "Q9NR22",
                    "O14744",
                    "Q5TEU4"
                ]},
                "list_name": "upload_1",
                "plus_minus": "+"
            },
            "number_in_reference": 10,
            "term": {
                "id": "GO:0018195",
                "label": "peptidyl-arginine modification"
            }
        },
        {
            "input_list": {
                "number_in_list": 4,
                "fold_enrichment": 5.616638254347085,
                "fdr": 0.02383989401882319,
                "expected": 0.7121697746697747,
                "pValue": 0.0018204839360959255,
                "mapped_id_list": {"mapped_id": [
                    "Q8WTS6",
                    "A8MUP2",
                    "Q9H9B1",
                    "Q96KQ7"
                ]},
                "list_name": "upload_1",
                "plus_minus": "+"
            },
            "number_in_reference": 5,
            "term": {
                "id": "GO:0018027",
                "label": "peptidyl-lysine dimethylation"
            }
        },
        {
            "input_list": {
                "number_in_list": 8,
                "fold_enrichment": 5.616638254347085,
                "fdr": 1.5437651394410783E-4,
                "expected": 1.4243395493395494,
                "pValue": 5.772788358468902E-6,
                "mapped_id_list": {"mapped_id": [
                    "Q9BQD7",
                    "Q8N7N1",
                    "Q9H867",
                    "A8MUP2",
                    "Q96G04",
                    "P0C5J1",
                    "Q8IXQ9",
                    "Q6P4H8"
                ]},
                "list_name": "upload_1",
                "plus_minus": "+"
            },
            "number_in_reference": 10,
            "term": {
                "id": "GO:0018023",
                "label": "peptidyl-lysine trimethylation"
            }
        },
        {
            "input_list": {
                "number_in_list": 20,
                "fold_enrichment": 5.616638254347085,
                "fdr": 2.0030853553157062E-11,
                "expected": 3.5608488733488732,
                "pValue": 2.8778829155293554E-13,
                "mapped_id_list": {"mapped_id": [
                    "Q8WXB1",
                    "Q8N7N1",
                    "Q9H867",
                    "A8MUP2",
                    "O95568",
                    "Q8WVE0",
                    "Q5VZV1",
                    "Q96G04",
                    "Q9NQR1",
                    "Q8IXQ9",
                    "Q6P4H8",
                    "Q9BQD7",
                    "Q8WTS6",
                    "Q9H9B1",
                    "Q96KQ7",
                    "Q5JPI9",
                    "P0C5J1",
                    "A6NDL7",
                    "Q96AZ1",
                    "Q86XA0"
                ]},
                "list_name": "upload_1",
                "plus_minus": "+"
            },
            "number_in_reference": 25,
            "term": {
                "id": "GO:0018022",
                "label": "peptidyl-lysine methylation"
            }
        },
        {
            "input_list": {
                "number_in_list": 4,
                "fold_enrichment": 5.616638254347085,
                "fdr": 0.02381943059048085,
                "expected": 0.7121697746697747,
                "pValue": 0.0018204839360959255,
                "mapped_id_list": {"mapped_id": [
                    "Q5TAX3",
                    "Q5VYS8",
                    "Q9H9Z2",
                    "Q8NDF8"
                ]},
                "list_name": "upload_1",
                "plus_minus": "+"
            },
            "number_in_reference": 5,
            "term": {
                "id": "GO:0071076",
                "label": "RNA 3' uridylation"
            }
        },
        {
            "input_list": {
                "number_in_list": 4,
                "fold_enrichment": 5.616638254347085,
                "fdr": 0.023799002262358655,
                "expected": 0.7121697746697747,
                "pValue": 0.0018204839360959255,
                "mapped_id_list": {"mapped_id": [
                    "Q16875",
                    "Q16877",
                    "P16118",
                    "O60825"
                ]},
                "list_name": "upload_1",
                "plus_minus": "+"
            },
            "number_in_reference": 5,
            "term": {
                "id": "GO:0006003",
                "label": "fructose 2,6-bisphosphate metabolic process"
            }
        },
        {
            "input_list": {
                "number_in_list": 4,
                "fold_enrichment": 5.616638254347085,
                "fdr": 0.023778608944224674,
                "expected": 0.7121697746697747,
                "pValue": 0.0018204839360959255,
                "mapped_id_list": {"mapped_id": [
                    "O15244",
                    "Q9H015",
                    "O15245",
                    "Q16572"
                ]},
                "list_name": "upload_1",
                "plus_minus": "+"
            },
            "number_in_reference": 5,
            "term": {
                "id": "GO:1901374",
                "label": "acetate ester transport"
            }
        },
        {
            "input_list": {
                "number_in_list": 4,
                "fold_enrichment": 5.616638254347085,
                "fdr": 0.023758250546155987,
                "expected": 0.7121697746697747,
                "pValue": 0.0018204839360959255,
                "mapped_id_list": {"mapped_id": [
                    "Q01432",
                    "P23109",
                    "Q01433",
                    "P07741"
                ]},
                "list_name": "upload_1",
                "plus_minus": "+"
            },
            "number_in_reference": 5,
            "term": {
                "id": "GO:0032264",
                "label": "IMP salvage"
            }
        },
        {
            "input_list": {
                "number_in_list": 4,
                "fold_enrichment": 5.616638254347085,
                "fdr": 0.023737926978537376,
                "expected": 0.7121697746697747,
                "pValue": 0.0018204839360959255,
                "mapped_id_list": {"mapped_id": [
                    "Q9BZD2",
                    "Q99808",
                    "Q7RTT9",
                    "Q14542"
                ]},
                "list_name": "upload_1",
                "plus_minus": "+"
            },
            "number_in_reference": 5,
            "term": {
                "id": "GO:0032238",
                "label": "adenosine transport"
            }
        },
        {
            "input_list": {
                "number_in_list": 4,
                "fold_enrichment": 5.616638254347085,
                "fdr": 0.023717638152059992,
                "expected": 0.7121697746697747,
                "pValue": 0.0018204839360959255,
                "mapped_id_list": {"mapped_id": [
                    "O43353",
                    "O00206",
                    "Q9Y239",
                    "P25963"
                ]},
                "list_name": "upload_1",
                "plus_minus": "+"
            },
            "number_in_reference": 5,
            "term": {
                "id": "GO:0070427",
                "label": "nucleotide-binding oligomerization domain containing 1 signaling pathway"
            }
        },
        {
            "input_list": {
                "number_in_list": 4,
                "fold_enrichment": 5.616638254347085,
                "fdr": 0.023697383977720064,
                "expected": 0.7121697746697747,
                "pValue": 0.0018204839360959255,
                "mapped_id_list": {"mapped_id": [
                    "Q15118",
                    "Q15119",
                    "Q15120",
                    "Q16654"
                ]},
                "list_name": "upload_1",
                "plus_minus": "+"
            },
            "number_in_reference": 5,
            "term": {
                "id": "GO:0050812",
                "label": "regulation of acyl-CoA biosynthetic process"
            }
        },
        {
            "input_list": {
                "number_in_list": 4,
                "fold_enrichment": 5.616638254347085,
                "fdr": 0.02367716436681757,
                "expected": 0.7121697746697747,
                "pValue": 0.0018204839360959255,
                "mapped_id_list": {"mapped_id": [
                    "P28482",
                    "P27361",
                    "P07333",
                    "Q05397"
                ]},
                "list_name": "upload_1",
                "plus_minus": "+"
            },
            "number_in_reference": 5,
            "term": {
                "id": "GO:0120041",
                "label": "positive regulation of macrophage proliferation"
            }
        },
        {
            "input_list": {
                "number_in_list": 4,
                "fold_enrichment": 5.616638254347085,
                "fdr": 0.023656979230954982,
                "expected": 0.7121697746697747,
                "pValue": 0.0018204839360959255,
                "mapped_id_list": {"mapped_id": [
                    "O15244",
                    "O75751",
                    "O15245",
                    "Q7RTT9"
                ]},
                "list_name": "upload_1",
                "plus_minus": "+"
            },
            "number_in_reference": 5,
            "term": {
                "id": "GO:0048241",
                "label": "epinephrine transport"
            }
        },
        {
            "input_list": {
                "number_in_list": 12,
                "fold_enrichment": 5.616638254347085,
                "fdr": 8.795321835122498E-7,
                "expected": 2.136509324009324,
                "pValue": 2.042605740099301E-8,
                "mapped_id_list": {"mapped_id": [
                    "P54886",
                    "O60568",
                    "Q05329",
                    "O00469",
                    "Q12882",
                    "Q99259",
                    "P31327",
                    "P27708",
                    "P43003",
                    "Q9H2H9",
                    "P00352",
                    "P80404"
                ]},
                "list_name": "upload_1",
                "plus_minus": "+"
            },
            "number_in_reference": 15,
            "term": {
                "id": "GO:0170043",
                "label": "non-proteinogenic amino acid biosynthetic process"
            }
        },
        {
            "input_list": {
                "number_in_list": 4,
                "fold_enrichment": 5.616638254347085,
                "fdr": 0.02363682848203594,
                "expected": 0.7121697746697747,
                "pValue": 0.0018204839360959255,
                "mapped_id_list": {"mapped_id": [
                    "Q9Y6K8",
                    "Q5EBM0",
                    "Q16774",
                    "P23919"
                ]},
                "list_name": "upload_1",
                "plus_minus": "+"
            },
            "number_in_reference": 5,
            "term": {
                "id": "GO:0009186",
                "label": "deoxyribonucleoside diphosphate metabolic process"
            }
        },
        {
            "input_list": {
                "number_in_list": 4,
                "fold_enrichment": 5.616638254347085,
                "fdr": 0.023616712032263995,
                "expected": 0.7121697746697747,
                "pValue": 0.0018204839360959255,
                "mapped_id_list": {"mapped_id": [
                    "Q16854",
                    "P27707",
                    "Q9Y6K8",
                    "Q16774"
                ]},
                "list_name": "upload_1",
                "plus_minus": "+"
            },
            "number_in_reference": 5,
            "term": {
                "id": "GO:0009153",
                "label": "purine deoxyribonucleotide biosynthetic process"
            }
        },
        {
            "input_list": {
                "number_in_list": 4,
                "fold_enrichment": 5.616638254347085,
                "fdr": 0.02359662979414132,
                "expected": 0.7121697746697747,
                "pValue": 0.0018204839360959255,
                "mapped_id_list": {"mapped_id": [
                    "O15244",
                    "Q8WY07",
                    "P30825",
                    "P52569"
                ]},
                "list_name": "upload_1",
                "plus_minus": "+"
            },
            "number_in_reference": 5,
            "term": {
                "id": "GO:0097638",
                "label": "L-arginine import across plasma membrane"
            }
        },
        {
            "input_list": {
                "number_in_list": 4,
                "fold_enrichment": 5.616638254347085,
                "fdr": 0.023576581680467452,
                "expected": 0.7121697746697747,
                "pValue": 0.0018204839360959255,
                "mapped_id_list": {"mapped_id": [
                    "P20711",
                    "Q16613",
                    "P46597",
                    "Q8IWU9"
                ]},
                "list_name": "upload_1",
                "plus_minus": "+"
            },
            "number_in_reference": 5,
            "term": {
                "id": "GO:0042435",
                "label": "indole-containing compound biosynthetic process"
            }
        },
        {
            "input_list": {
                "number_in_list": 4,
                "fold_enrichment": 5.616638254347085,
                "fdr": 0.023556567604338025,
                "expected": 0.7121697746697747,
                "pValue": 0.0018204839360959255,
                "mapped_id_list": {"mapped_id": [
                    "O15244",
                    "Q86VW1",
                    "O75751",
                    "O15245"
                ]},
                "list_name": "upload_1",
                "plus_minus": "+"
            },
            "number_in_reference": 5,
            "term": {
                "id": "GO:1903711",
                "label": "spermidine transmembrane transport"
            }
        },
        {
            "input_list": {
                "number_in_list": 4,
                "fold_enrichment": 5.616638254347085,
                "fdr": 0.023536587479143504,
                "expected": 0.7121697746697747,
                "pValue": 0.0018204839360959255,
                "mapped_id_list": {"mapped_id": [
                    "Q99624",
                    "P30825",
                    "Q8WUX1",
                    "Q8N697"
                ]},
                "list_name": "upload_1",
                "plus_minus": "+"
            },
            "number_in_reference": 5,
            "term": {
                "id": "GO:0089709",
                "label": "L-histidine transmembrane transport"
            }
        },
        {
            "input_list": {
                "number_in_list": 4,
                "fold_enrichment": 5.616638254347085,
                "fdr": 0.02351664121856796,
                "expected": 0.7121697746697747,
                "pValue": 0.0018204839360959255,
                "mapped_id_list": {"mapped_id": [
                    "Q14565",
                    "O43543",
                    "O75771",
                    "Q06609"
                ]},
                "list_name": "upload_1",
                "plus_minus": "+"
            },
            "number_in_reference": 5,
            "term": {
                "id": "GO:0042148",
                "label": "DNA strand invasion"
            }
        },
        {
            "input_list": {
                "number_in_list": 4,
                "fold_enrichment": 5.616638254347085,
                "fdr": 0.023496728736587803,
                "expected": 0.7121697746697747,
                "pValue": 0.0018204839360959255,
                "mapped_id_list": {"mapped_id": [
                    "O95620",
                    "Q96G46",
                    "Q6P1R4",
                    "Q9NX74"
                ]},
                "list_name": "upload_1",
                "plus_minus": "+"
            },
            "number_in_reference": 5,
            "term": {
                "id": "GO:0002943",
                "label": "tRNA dihydrouridine synthesis"
            }
        },
        {
            "input_list": {
                "number_in_list": 8,
                "fold_enrichment": 5.616638254347085,
                "fdr": 1.5410615227345265E-4,
                "expected": 1.4243395493395494,
                "pValue": 5.772788358468902E-6,
                "mapped_id_list": {"mapped_id": [
                    "Q02846",
                    "O60551",
                    "Q15835",
                    "P30419",
                    "P32298",
                    "P51841",
                    "Q8WTQ7",
                    "Q7Z624"
                ]},
                "list_name": "upload_1",
                "plus_minus": "+"
            },
            "number_in_reference": 10,
            "term": {
                "id": "GO:0022400",
                "label": "regulation of rhodopsin mediated signaling pathway"
            }
        },
        {
            "input_list": {
                "number_in_list": 4,
                "fold_enrichment": 5.616638254347085,
                "fdr": 0.02347684994747055,
                "expected": 0.7121697746697747,
                "pValue": 0.0018204839360959255,
                "mapped_id_list": {"mapped_id": [
                    "P48507",
                    "O94826",
                    "P48506",
                    "Q9UJA2"
                ]},
                "list_name": "upload_1",
                "plus_minus": "+"
            },
            "number_in_reference": 5,
            "term": {
                "id": "GO:0097068",
                "label": "response to thyroxine"
            }
        },
        {
            "input_list": {
                "number_in_list": 4,
                "fold_enrichment": 5.616638254347085,
                "fdr": 0.02345700476577362,
                "expected": 0.7121697746697747,
                "pValue": 0.0018204839360959255,
                "mapped_id_list": {"mapped_id": [
                    "Q5VST6",
                    "Q96GS6",
                    "Q6PCB6",
                    "Q6IQ55"
                ]},
                "list_name": "upload_1",
                "plus_minus": "+"
            },
            "number_in_reference": 5,
            "term": {
                "id": "GO:1902817",
                "label": "negative regulation of protein localization to microtubule"
            }
        },
        {
            "input_list": {
                "number_in_list": 4,
                "fold_enrichment": 5.616638254347085,
                "fdr": 0.02343719310634307,
                "expected": 0.7121697746697747,
                "pValue": 0.0018204839360959255,
                "mapped_id_list": {"mapped_id": [
                    "Q5VST6",
                    "Q96GS6",
                    "Q6PCB6",
                    "Q6IQ55"
                ]},
                "list_name": "upload_1",
                "plus_minus": "+"
            },
            "number_in_reference": 5,
            "term": {
                "id": "GO:1902816",
                "label": "regulation of protein localization to microtubule"
            }
        },
        {
            "input_list": {
                "number_in_list": 139,
                "fold_enrichment": 5.576519409673177,
                "fdr": 1.547715838791677E-81,
                "expected": 24.92594211344211,
                "pValue": 2.132259569285916E-84,
                "mapped_id_list": {"mapped_id": [
                    "Q15139",
                    "P36507",
                    "O95835",
                    "Q15418",
                    "Q86Z02",
                    "O95271",
                    "O75385",
                    "Q9HBH9",
                    "Q09013",
                    "P48729",
                    "Q9UBS0",
                    "Q04759",
                    "Q9BXM7",
                    "Q6P5Z2",
                    "P22694",
                    "P49137",
                    "P22612",
                    "O43283",
                    "Q6IQ55",
                    "Q9HC98",
                    "Q9BV86",
                    "Q6P2M8",
                    "Q16512",
                    "Q16513",
                    "O15530",
                    "P33981",
                    "P53778",
                    "Q9H2X6",
                    "O00311",
                    "Q9Y2H1",
                    "Q8TDC3",
                    "Q9NY57",
                    "Q9Y2H9",
                    "Q8WXR4",
                    "Q8IV63",
                    "Q16644",
                    "O15021",
                    "O15264",
                    "Q8NE63",
                    "Q9H422",
                    "Q9C098",
                    "Q99986",
                    "Q00535",
                    "P17252",
                    "P27448",
                    "Q8NCB2",
                    "Q9HCP0",
                    "Q86UE8",
                    "O14965",
                    "Q16539",
                    "O43781",
                    "Q15208",
                    "Q13546",
                    "P51812",
                    "Q9UBE8",
                    "Q8NEV1",
                    "Q8IYT8",
                    "Q02156",
                    "Q8NEV4",
                    "P68400",
                    "Q05655",
                    "P51817",
                    "Q8IUC8",
                    "P06493",
                    "P41743",
                    "P25098",
                    "Q13554",
                    "Q8N428",
                    "P05129",
                    "Q9Y463",
                    "Q8TAS1",
                    "P28482",
                    "Q96BR1",
                    "Q13557",
                    "Q9NR20",
                    "O75582",
                    "Q9NYY3",
                    "O75460",
                    "Q8WU08",
                    "P05771",
                    "Q14012",
                    "Q13043",
                    "Q7KZI7",
                    "Q15349",
                    "Q8TDX7",
                    "Q96KB5",
                    "P36897",
                    "P19784",
                    "Q9UQM7",
                    "Q9UKI8",
                    "Q9BZL6",
                    "Q05513",
                    "Q9BUB5",
                    "P24723",
                    "Q16566",
                    "P49841",
                    "Q13177",
                    "P78368",
                    "Q8IU85",
                    "Q8IW41",
                    "Q8IWU2",
                    "Q9Y243",
                    "Q92918",
                    "Q96NX5",
                    "Q9Y6M4",
                    "Q6PHR2",
                    "P31751",
                    "Q8N4A0",
                    "Q9P0L2",
                    "Q86Y07",
                    "Q9NRM7",
                    "Q15120",
                    "Q92630",
                    "Q9UEW8",
                    "O14920",
                    "Q10472",
                    "P23443",
                    "Q10471",
                    "Q5TCY1",
                    "Q14435",
                    "Q86UX6",
                    "P49674",
                    "P53350",
                    "O75676",
                    "P31749",
                    "Q6A1A2",
                    "Q13627",
                    "P52824",
                    "Q9UPE1",
                    "P17612",
                    "O00141",
                    "P24941",
                    "Q9NYL2",
                    "P45983",
                    "P48730",
                    "Q8N752",
                    "Q9HBY8",
                    "P45984",
                    "Q9UK32"
                ]},
                "list_name": "upload_1",
                "plus_minus": "+"
            },
            "number_in_reference": 175,
            "term": {
                "id": "GO:0018209",
                "label": "peptidyl-serine modification"
            }
        },
        {
            "input_list": {
                "number_in_list": 15,
                "fold_enrichment": 5.542735119421465,
                "fdr": 2.3227499482698156E-8,
                "expected": 2.706245143745144,
                "pValue": 4.2819178341784305E-10,
                "mapped_id_list": {"mapped_id": [
                    "P52564",
                    "Q16539",
                    "Q15759",
                    "Q96KB5",
                    "P28482",
                    "P27361",
                    "O15264",
                    "O43318",
                    "Q9NYL2",
                    "P45983",
                    "O43283",
                    "O14920",
                    "O14733",
                    "P02511",
                    "Q9UL54"
                ]},
                "list_name": "upload_1",
                "plus_minus": "+"
            },
            "number_in_reference": 19,
            "term": {
                "id": "GO:0051403",
                "label": "stress-activated MAPK cascade"
            }
        },
        {
            "input_list": {
                "number_in_list": 123,
                "fold_enrichment": 5.53562904875554,
                "fdr": 2.899517374582822E-71,
                "expected": 22.21969696969697,
                "pValue": 4.755490019324972E-74,
                "mapped_id_list": {"mapped_id": [
                    "Q15139",
                    "P36507",
                    "Q86V86",
                    "P09769",
                    "Q9BUP3",
                    "P12931",
                    "O75385",
                    "Q9HBH9",
                    "P21802",
                    "Q06418",
                    "Q9BXM7",
                    "P17948",
                    "P49137",
                    "O43283",
                    "Q13882",
                    "P20794",
                    "P00540",
                    "Q9HC98",
                    "P22455",
                    "O96017",
                    "Q15303",
                    "O15530",
                    "P27361",
                    "P57059",
                    "Q9NYV4",
                    "P16591",
                    "Q9P2K8",
                    "P00533",
                    "Q99759",
                    "O43293",
                    "Q9H2G2",
                    "P34947",
                    "P11309",
                    "P54753",
                    "Q15831",
                    "P06239",
                    "Q16644",
                    "O94768",
                    "Q15835",
                    "P49760",
                    "Q9H0K1",
                    "Q9H3Y6",
                    "Q05397",
                    "Q99986",
                    "O94804",
                    "P42681",
                    "P07332",
                    "Q9Y572",
                    "Q8WTQ7",
                    "P07333",
                    "P27448",
                    "O14965",
                    "P54764",
                    "P54762",
                    "O95747",
                    "P54760",
                    "Q9UIK4",
                    "Q13546",
                    "P04629",
                    "P51813",
                    "Q8IYT8",
                    "Q8NEV4",
                    "Q96RR4",
                    "O60674",
                    "P51817",
                    "O15146",
                    "Q96PF2",
                    "Q96GD4",
                    "Q13153",
                    "Q13554",
                    "O00506",
                    "Q9BYT3",
                    "Q8TAS1",
                    "O76039",
                    "P07948",
                    "Q13557",
                    "Q8TD08",
                    "O75460",
                    "P19525",
                    "P27708",
                    "Q13043",
                    "Q7KZI7",
                    "Q6ZMQ8",
                    "P51955",
                    "P36896",
                    "Q9NQ11",
                    "Q9UQM7",
                    "Q9H1R3",
                    "Q9BZL6",
                    "Q9BUB5",
                    "Q16566",
                    "P49841",
                    "Q13177",
                    "Q8IW41",
                    "Q8IWU2",
                    "Q92918",
                    "P14616",
                    "P21709",
                    "Q6PHR2",
                    "Q9Y6E0",
                    "Q86Y07",
                    "Q96RG2",
                    "Q9UEW8",
                    "Q9BQI3",
                    "O75716",
                    "P53355",
                    "O00418",
                    "P31749",
                    "Q9P1W9",
                    "Q13627",
                    "Q9P289",
                    "P11362",
                    "P00519",
                    "P51617",
                    "Q14680",
                    "Q9NYL2",
                    "Q13470",
                    "Q16620",
                    "Q14289",
                    "Q9BYP7",
                    "Q9UL54",
                    "P08631",
                    "Q9UM73"
                ]},
                "list_name": "upload_1",
                "plus_minus": "+"
            },
            "number_in_reference": 156,
            "term": {
                "id": "GO:0046777",
                "label": "protein autophosphorylation"
            }
        },
        {
            "input_list": {
                "number_in_list": 11,
                "fold_enrichment": 5.5163411426623155,
                "fdr": 4.377633362567364E-6,
                "expected": 1.994075369075369,
                "pValue": 1.1545027958748805E-7,
                "mapped_id_list": {"mapped_id": [
                    "Q14689",
                    "P08559",
                    "P53396",
                    "Q9NR19",
                    "P10515",
                    "O95822",
                    "O00330",
                    "P29803",
                    "P24752",
                    "Q9NUB1",
                    "P09622"
                ]},
                "list_name": "upload_1",
                "plus_minus": "+"
            },
            "number_in_reference": 14,
            "term": {
                "id": "GO:0006085",
                "label": "acetyl-CoA biosynthetic process"
            }
        },
        {
            "input_list": {
                "number_in_list": 7,
                "fold_enrichment": 5.460620525059666,
                "fdr": 7.116965415784412E-4,
                "expected": 1.2819055944055944,
                "pValue": 3.2636349968072585E-5,
                "mapped_id_list": {"mapped_id": [
                    "P04049",
                    "P36507",
                    "P04626",
                    "P28482",
                    "P27361",
                    "P21860",
                    "Q02750"
                ]},
                "list_name": "upload_1",
                "plus_minus": "+"
            },
            "number_in_reference": 9,
            "term": {
                "id": "GO:0038133",
                "label": "ERBB2-ERBB3 signaling pathway"
            }
        },
        {
            "input_list": {
                "number_in_list": 7,
                "fold_enrichment": 5.460620525059666,
                "fdr": 7.106798322333292E-4,
                "expected": 1.2819055944055944,
                "pValue": 3.2636349968072585E-5,
                "mapped_id_list": {"mapped_id": [
                    "P04049",
                    "P36507",
                    "P04626",
                    "P28482",
                    "P27361",
                    "P21860",
                    "Q02750"
                ]},
                "list_name": "upload_1",
                "plus_minus": "+"
            },
            "number_in_reference": 9,
            "term": {
                "id": "GO:0038129",
                "label": "ERBB3 signaling pathway"
            }
        },
        {
            "input_list": {
                "number_in_list": 7,
                "fold_enrichment": 5.460620525059666,
                "fdr": 7.096660236281461E-4,
                "expected": 1.2819055944055944,
                "pValue": 3.2636349968072585E-5,
                "mapped_id_list": {"mapped_id": [
                    "P48163",
                    "Q16798",
                    "P40926",
                    "P40925",
                    "P23368",
                    "P07098",
                    "Q8N465"
                ]},
                "list_name": "upload_1",
                "plus_minus": "+"
            },
            "number_in_reference": 9,
            "term": {
                "id": "GO:0006108",
                "label": "malate metabolic process"
            }
        },
        {
            "input_list": {
                "number_in_list": 14,
                "fold_enrichment": 5.460620525059666,
                "fdr": 1.1863528768218829E-7,
                "expected": 2.5638111888111887,
                "pValue": 2.38936123587429E-9,
                "mapped_id_list": {"mapped_id": [
                    "Q6YP21",
                    "P30038",
                    "Q9UBK8",
                    "Q9BYV1",
                    "Q13867",
                    "P51649",
                    "P14920",
                    "Q16719",
                    "Q99489",
                    "P00505",
                    "Q16773",
                    "Q9H2A2",
                    "Q86XE5",
                    "P80404"
                ]},
                "list_name": "upload_1",
                "plus_minus": "+"
            },
            "number_in_reference": 18,
            "term": {
                "id": "GO:0170044",
                "label": "non-proteinogenic amino acid catabolic process"
            }
        },
        {
            "input_list": {
                "number_in_list": 7,
                "fold_enrichment": 5.460620525059666,
                "fdr": 7.086551033665676E-4,
                "expected": 1.2819055944055944,
                "pValue": 3.2636349968072585E-5,
                "mapped_id_list": {"mapped_id": [
                    "P41440",
                    "Q8TDW0",
                    "Q9BY10",
                    "Q9UQ13",
                    "Q8IWT6",
                    "Q9BYT1",
                    "O15439"
                ]},
                "list_name": "upload_1",
                "plus_minus": "+"
            },
            "number_in_reference": 9,
            "term": {
                "id": "GO:1903790",
                "label": "guanine nucleotide transmembrane transport"
            }
        },
        {
            "input_list": {
                "number_in_list": 48,
                "fold_enrichment": 5.435456375174598,
                "fdr": 1.1139315713937458E-26,
                "expected": 8.830905205905205,
                "pValue": 6.211650171781697E-29,
                "mapped_id_list": {"mapped_id": [
                    "Q8TCU3",
                    "O43511",
                    "Q8TB61",
                    "Q8TDW0",
                    "O15244",
                    "Q9Y289",
                    "Q9BZV2",
                    "O15440",
                    "Q01650",
                    "Q70HW3",
                    "O00400",
                    "P33897",
                    "Q02978",
                    "Q9H2B4",
                    "Q9UPY5",
                    "O15439",
                    "Q9BXS9",
                    "P33527",
                    "Q8IY50",
                    "Q9UNQ0",
                    "Q8TE54",
                    "P48066",
                    "Q9H1N7",
                    "Q8IWT6",
                    "Q86WA9",
                    "Q7Z2H8",
                    "Q7LBE3",
                    "P10620",
                    "P58743",
                    "P31641",
                    "P50443",
                    "O60779",
                    "P43007",
                    "O60931",
                    "Q96RN1",
                    "Q07837",
                    "P82251",
                    "Q8N370",
                    "Q8NG04",
                    "P08195",
                    "P40879",
                    "O15245",
                    "Q6PCB7",
                    "Q6NUT3",
                    "P43004",
                    "Q9NSD5",
                    "P43005",
                    "O15403"
                ]},
                "list_name": "upload_1",
                "plus_minus": "+"
            },
            "number_in_reference": 62,
            "term": {
                "id": "GO:0072348",
                "label": "sulfur compound transport"
            }
        },
        {
            "input_list": {
                "number_in_list": 17,
                "fold_enrichment": 5.425161950221615,
                "fdr": 3.0278434021110787E-9,
                "expected": 3.133547008547009,
                "pValue": 5.045412478752306E-11,
                "mapped_id_list": {"mapped_id": [
                    "P31645",
                    "P48065",
                    "O15244",
                    "Q6NT16",
                    "P48066",
                    "O75751",
                    "Q05940",
                    "Q7RTT9",
                    "P54219",
                    "P30531",
                    "P23975",
                    "O15245",
                    "P43004",
                    "O60260",
                    "Q16572",
                    "Q9NSD5",
                    "Q01959"
                ]},
                "list_name": "upload_1",
                "plus_minus": "+"
            },
            "number_in_reference": 22,
            "term": {
                "id": "GO:0098810",
                "label": "neurotransmitter reuptake"
            }
        },
        {
            "input_list": {
                "number_in_list": 17,
                "fold_enrichment": 5.425161950221615,
                "fdr": 3.0159695064165258E-9,
                "expected": 3.133547008547009,
                "pValue": 5.045412478752306E-11,
                "mapped_id_list": {"mapped_id": [
                    "Q9UM01",
                    "P49279",
                    "O43246",
                    "O15244",
                    "Q8WY07",
                    "P30825",
                    "Q8NBW4",
                    "Q01650",
                    "P52569",
                    "Q969I6",
                    "Q99624",
                    "Q07837",
                    "P82251",
                    "P08195",
                    "Q8N697",
                    "Q92536",
                    "Q13286"
                ]},
                "list_name": "upload_1",
                "plus_minus": "+"
            },
            "number_in_reference": 22,
            "term": {
                "id": "GO:0015802",
                "label": "basic amino acid transport"
            }
        },
        {
            "input_list": {
                "number_in_list": 17,
                "fold_enrichment": 5.425161950221615,
                "fdr": 3.004188375532086E-9,
                "expected": 3.133547008547009,
                "pValue": 5.045412478752306E-11,
                "mapped_id_list": {"mapped_id": [
                    "P35914",
                    "P26440",
                    "Q9UKU7",
                    "Q02252",
                    "Q13825",
                    "Q9HCC0",
                    "P12694",
                    "Q96RQ3",
                    "Q6NVY1",
                    "P11182",
                    "P30084",
                    "Q8TB92",
                    "O14874",
                    "P45954",
                    "P24752",
                    "P09622",
                    "Q99714"
                ]},
                "list_name": "upload_1",
                "plus_minus": "+"
            },
            "number_in_reference": 22,
            "term": {
                "id": "GO:0009083",
                "label": "branched-chain amino acid catabolic process"
            }
        },
        {
            "input_list": {
                "number_in_list": 50,
                "fold_enrichment": 5.400613706102966,
                "fdr": 1.382444748704022E-27,
                "expected": 9.258207070707071,
                "pValue": 7.52758080052705E-30,
                "mapped_id_list": {"mapped_id": [
                    "Q15139",
                    "Q8N428",
                    "Q9Y463",
                    "P28482",
                    "Q13557",
                    "Q86Z02",
                    "Q9NR20",
                    "O95271",
                    "O75385",
                    "P27708",
                    "Q8NCL4",
                    "Q7KZI7",
                    "O15530",
                    "P36896",
                    "P19784",
                    "Q9UQM7",
                    "Q9H2X6",
                    "Q9H1R3",
                    "Q9BZL6",
                    "P49841",
                    "O14757",
                    "Q8IWU2",
                    "Q15831",
                    "P49840",
                    "Q8NE63",
                    "Q9H422",
                    "Q8NCW6",
                    "Q8N4A0",
                    "Q00535",
                    "P17252",
                    "Q92630",
                    "Q9UEW8",
                    "Q10472",
                    "Q10471",
                    "Q5TCY1",
                    "Q49A17",
                    "O43781",
                    "Q14435",
                    "O95747",
                    "P31749",
                    "Q9UBE8",
                    "Q13627",
                    "Q8NEV1",
                    "P68400",
                    "Q05655",
                    "Q8IUC8",
                    "Q15131",
                    "P06493",
                    "P45983",
                    "Q9BYP7"
                ]},
                "list_name": "upload_1",
                "plus_minus": "+"
            },
            "number_in_reference": 65,
            "term": {
                "id": "GO:0018210",
                "label": "peptidyl-threonine modification"
            }
        },
        {
            "input_list": {
                "number_in_list": 10,
                "fold_enrichment": 5.400613706102965,
                "fdr": 2.1243175674722453E-5,
                "expected": 1.8516414141414144,
                "pValue": 6.410720206240457E-7,
                "mapped_id_list": {"mapped_id": [
                    "O60733",
                    "P11150",
                    "Q9NP80",
                    "Q6ZV29",
                    "Q7L5L3",
                    "Q6P1J6",
                    "Q13093",
                    "P54317",
                    "Q8NCC3",
                    "P47712"
                ]},
                "list_name": "upload_1",
                "plus_minus": "+"
            },
            "number_in_reference": 13,
            "term": {
                "id": "GO:0034638",
                "label": "phosphatidylcholine catabolic process"
            }
        },
        {
            "input_list": {
                "number_in_list": 13,
                "fold_enrichment": 5.368845390184713,
                "fdr": 5.838041664171791E-7,
                "expected": 2.421377233877234,
                "pValue": 1.3136838488558185E-8,
                "mapped_id_list": {"mapped_id": [
                    "Q8IW41",
                    "Q8TDX7",
                    "Q9Y6R4",
                    "Q9H2K2",
                    "P28482",
                    "P27361",
                    "P51955",
                    "Q8TD08",
                    "O95271",
                    "Q04759",
                    "Q96T60",
                    "Q96GD4",
                    "O14733"
                ]},
                "list_name": "upload_1",
                "plus_minus": "+"
            },
            "number_in_reference": 17,
            "term": {
                "id": "GO:1904355",
                "label": "positive regulation of telomere capping"
            }
        },
        {
            "input_list": {
                "number_in_list": 29,
                "fold_enrichment": 5.3579772821074165,
                "fdr": 9.816401185491533E-16,
                "expected": 5.412490287490288,
                "pValue": 1.1012298121885799E-17,
                "mapped_id_list": {"mapped_id": [
                    "Q9UN76",
                    "O15244",
                    "Q15758",
                    "Q8WY07",
                    "Q9Y345",
                    "P30825",
                    "Q8WUX1",
                    "Q01650",
                    "Q99624",
                    "Q99884",
                    "P48664",
                    "Q9UPY5",
                    "Q96QD8",
                    "Q9NP91",
                    "Q9UHI5",
                    "P48067",
                    "Q7Z2H8",
                    "Q9H015",
                    "P31641",
                    "P52569",
                    "Q969I6",
                    "P43007",
                    "Q6YBV0",
                    "P36021",
                    "P08195",
                    "P43003",
                    "P43004",
                    "Q9NSD5",
                    "P43005"
                ]},
                "list_name": "upload_1",
                "plus_minus": "+"
            },
            "number_in_reference": 38,
            "term": {
                "id": "GO:0089718",
                "label": "amino acid import across plasma membrane"
            }
        },
        {
            "input_list": {
                "number_in_list": 3,
                "fold_enrichment": 5.265598363450391,
                "fdr": 0.09524118672687328,
                "expected": 0.5697358197358198,
                "pValue": 0.01031576456642838,
                "mapped_id_list": {"mapped_id": [
                    "Q96PD7",
                    "P31327",
                    "P33121"
                ]},
                "list_name": "upload_1",
                "plus_minus": "+"
            },
            "number_in_reference": 4,
            "term": {
                "id": "GO:0034201",
                "label": "response to oleic acid"
            }
        },
        {
            "input_list": {
                "number_in_list": 3,
                "fold_enrichment": 5.265598363450391,
                "fdr": 0.09518353467679648,
                "expected": 0.5697358197358198,
                "pValue": 0.01031576456642838,
                "mapped_id_list": {"mapped_id": [
                    "P30038",
                    "P00505",
                    "Q86XE5"
                ]},
                "list_name": "upload_1",
                "plus_minus": "+"
            },
            "number_in_reference": 4,
            "term": {
                "id": "GO:0019470",
                "label": "4-hydroxyproline catabolic process"
            }
        },
        {
            "input_list": {
                "number_in_list": 3,
                "fold_enrichment": 5.265598363450391,
                "fdr": 0.09512595238116622,
                "expected": 0.5697358197358198,
                "pValue": 0.01031576456642838,
                "mapped_id_list": {"mapped_id": [
                    "P21549",
                    "Q9Y600",
                    "Q16878"
                ]},
                "list_name": "upload_1",
                "plus_minus": "+"
            },
            "number_in_reference": 4,
            "term": {
                "id": "GO:0019448",
                "label": "L-cysteine catabolic process"
            }
        },
        {
            "input_list": {
                "number_in_list": 3,
                "fold_enrichment": 5.265598363450391,
                "fdr": 0.09506843971346299,
                "expected": 0.5697358197358198,
                "pValue": 0.01031576456642838,
                "mapped_id_list": {"mapped_id": [
                    "Q9BRI3",
                    "O14863",
                    "Q99726"
                ]},
                "list_name": "upload_1",
                "plus_minus": "+"
            },
            "number_in_reference": 4,
            "term": {
                "id": "GO:0140916",
                "label": "zinc ion import into lysosome"
            }
        },
        {
            "input_list": {
                "number_in_list": 3,
                "fold_enrichment": 5.265598363450391,
                "fdr": 0.09501099654747298,
                "expected": 0.5697358197358198,
                "pValue": 0.01031576456642838,
                "mapped_id_list": {"mapped_id": [
                    "Q8WVX9",
                    "Q58HT5",
                    "Q96K12"
                ]},
                "list_name": "upload_1",
                "plus_minus": "+"
            },
            "number_in_reference": 4,
            "term": {
                "id": "GO:0010166",
                "label": "wax metabolic process"
            }
        },
        {
            "input_list": {
                "number_in_list": 3,
                "fold_enrichment": 5.265598363450391,
                "fdr": 0.0949536227572873,
                "expected": 0.5697358197358198,
                "pValue": 0.01031576456642838,
                "mapped_id_list": {"mapped_id": [
                    "Q8WVX9",
                    "Q58HT5",
                    "Q96K12"
                ]},
                "list_name": "upload_1",
                "plus_minus": "+"
            },
            "number_in_reference": 4,
            "term": {
                "id": "GO:0010025",
                "label": "wax biosynthetic process"
            }
        },
        {
            "input_list": {
                "number_in_list": 3,
                "fold_enrichment": 5.265598363450391,
                "fdr": 0.09489631821730102,
                "expected": 0.5697358197358198,
                "pValue": 0.01031576456642838,
                "mapped_id_list": {"mapped_id": [
                    "P54886",
                    "P31327",
                    "P27708"
                ]},
                "list_name": "upload_1",
                "plus_minus": "+"
            },
            "number_in_reference": 4,
            "term": {
                "id": "GO:0019240",
                "label": "citrulline biosynthetic process"
            }
        },
        {
            "input_list": {
                "number_in_list": 6,
                "fold_enrichment": 5.265598363450391,
                "fdr": 0.003305678743716343,
                "expected": 1.1394716394716395,
                "pValue": 1.7956452140635912E-4,
                "mapped_id_list": {"mapped_id": [
                    "O00206",
                    "Q13162",
                    "Q9NYK1",
                    "O15455",
                    "O60603",
                    "O43318"
                ]},
                "list_name": "upload_1",
                "plus_minus": "+"
            },
            "number_in_reference": 8,
            "term": {
                "id": "GO:0007252",
                "label": "I-kappaB phosphorylation"
            }
        },
        {
            "input_list": {
                "number_in_list": 3,
                "fold_enrichment": 5.265598363450391,
                "fdr": 0.09483908280221218,
                "expected": 0.5697358197358198,
                "pValue": 0.01031576456642838,
                "mapped_id_list": {"mapped_id": [
                    "Q9Y2C9",
                    "P08571",
                    "O60603"
                ]},
                "list_name": "upload_1",
                "plus_minus": "+"
            },
            "number_in_reference": 4,
            "term": {
                "id": "GO:0071726",
                "label": "cellular response to diacyl bacterial lipopeptide"
            }
        },
        {
            "input_list": {
                "number_in_list": 3,
                "fold_enrichment": 5.265598363450391,
                "fdr": 0.09478191638702096,
                "expected": 0.5697358197358198,
                "pValue": 0.01031576456642838,
                "mapped_id_list": {"mapped_id": [
                    "Q9Y2C9",
                    "P08571",
                    "O60603"
                ]},
                "list_name": "upload_1",
                "plus_minus": "+"
            },
            "number_in_reference": 4,
            "term": {
                "id": "GO:0071724",
                "label": "response to diacyl bacterial lipopeptide"
            }
        },
        {
            "input_list": {
                "number_in_list": 3,
                "fold_enrichment": 5.265598363450391,
                "fdr": 0.09472481884702878,
                "expected": 0.5697358197358198,
                "pValue": 0.01031576456642838,
                "mapped_id_list": {"mapped_id": [
                    "Q6ZN17",
                    "Q7Z5W3",
                    "Q9H9Z2"
                ]},
                "list_name": "upload_1",
                "plus_minus": "+"
            },
            "number_in_reference": 4,
            "term": {
                "id": "GO:2000632",
                "label": "negative regulation of pre-miRNA processing"
            }
        },
        {
            "input_list": {
                "number_in_list": 3,
                "fold_enrichment": 5.265598363450391,
                "fdr": 0.09466779005783732,
                "expected": 0.5697358197358198,
                "pValue": 0.01031576456642838,
                "mapped_id_list": {"mapped_id": [
                    "P50440",
                    "P48029",
                    "Q14353"
                ]},
                "list_name": "upload_1",
                "plus_minus": "+"
            },
            "number_in_reference": 4,
            "term": {
                "id": "GO:0006600",
                "label": "creatine metabolic process"
            }
        },
        {
            "input_list": {
                "number_in_list": 3,
                "fold_enrichment": 5.265598363450391,
                "fdr": 0.09461082989534764,
                "expected": 0.5697358197358198,
                "pValue": 0.01031576456642838,
                "mapped_id_list": {"mapped_id": [
                    "Q14565",
                    "O43502",
                    "Q06609"
                ]},
                "list_name": "upload_1",
                "plus_minus": "+"
            },
            "number_in_reference": 4,
            "term": {
                "id": "GO:0090735",
                "label": "DNA repair complex assembly"
            }
        },
        {
            "input_list": {
                "number_in_list": 12,
                "fold_enrichment": 5.265598363450391,
                "fdr": 2.754894876665458E-6,
                "expected": 2.278943278943279,
                "pValue": 7.102759867017811E-8,
                "mapped_id_list": {"mapped_id": [
                    "Q96RN1",
                    "Q02978",
                    "Q8TE54",
                    "O43511",
                    "Q8NG04",
                    "Q86WA9",
                    "P40879",
                    "Q9H2B4",
                    "Q7LBE3",
                    "P58743",
                    "P50443",
                    "Q9BXS9"
                ]},
                "list_name": "upload_1",
                "plus_minus": "+"
            },
            "number_in_reference": 16,
            "term": {
                "id": "GO:1902358",
                "label": "sulfate transmembrane transport"
            }
        },
        {
            "input_list": {
                "number_in_list": 3,
                "fold_enrichment": 5.265598363450391,
                "fdr": 0.09455393823575933,
                "expected": 0.5697358197358198,
                "pValue": 0.01031576456642838,
                "mapped_id_list": {"mapped_id": [
                    "Q9UKU7",
                    "Q6NVY1",
                    "Q02252"
                ]},
                "list_name": "upload_1",
                "plus_minus": "+"
            },
            "number_in_reference": 4,
            "term": {
                "id": "GO:0006574",
                "label": "valine catabolic process"
            }
        },
        {
            "input_list": {
                "number_in_list": 3,
                "fold_enrichment": 5.265598363450391,
                "fdr": 0.09449711495556957,
                "expected": 0.5697358197358198,
                "pValue": 0.01031576456642838,
                "mapped_id_list": {"mapped_id": [
                    "P49279",
                    "Q9Y6M5",
                    "Q9NP58"
                ]},
                "list_name": "upload_1",
                "plus_minus": "+"
            },
            "number_in_reference": 4,
            "term": {
                "id": "GO:0071585",
                "label": "detoxification of cadmium ion"
            }
        },
        {
            "input_list": {
                "number_in_list": 6,
                "fold_enrichment": 5.265598363450391,
                "fdr": 0.0033016911939651775,
                "expected": 1.1394716394716395,
                "pValue": 1.7956452140635912E-4,
                "mapped_id_list": {"mapped_id": [
                    "P35914",
                    "P26440",
                    "Q96RQ3",
                    "Q8TB92",
                    "Q13825",
                    "Q9HCC0"
                ]},
                "list_name": "upload_1",
                "plus_minus": "+"
            },
            "number_in_reference": 8,
            "term": {
                "id": "GO:0006551",
                "label": "leucine metabolic process"
            }
        },
        {
            "input_list": {
                "number_in_list": 3,
                "fold_enrichment": 5.265598363450391,
                "fdr": 0.09444035993157224,
                "expected": 0.5697358197358198,
                "pValue": 0.01031576456642838,
                "mapped_id_list": {"mapped_id": [
                    "P45954",
                    "P24752",
                    "Q99714"
                ]},
                "list_name": "upload_1",
                "plus_minus": "+"
            },
            "number_in_reference": 4,
            "term": {
                "id": "GO:0006550",
                "label": "isoleucine catabolic process"
            }
        },
        {
            "input_list": {
                "number_in_list": 6,
                "fold_enrichment": 5.265598363450391,
                "fdr": 0.003297713252767629,
                "expected": 1.1394716394716395,
                "pValue": 1.7956452140635912E-4,
                "mapped_id_list": {"mapped_id": [
                    "Q05329",
                    "Q99259",
                    "P00505",
                    "P17174",
                    "P49448",
                    "P00367"
                ]},
                "list_name": "upload_1",
                "plus_minus": "+"
            },
            "number_in_reference": 8,
            "term": {
                "id": "GO:0006538",
                "label": "glutamate catabolic process"
            }
        },
        {
            "input_list": {
                "number_in_list": 3,
                "fold_enrichment": 5.265598363450391,
                "fdr": 0.09438367304085701,
                "expected": 0.5697358197358198,
                "pValue": 0.01031576456642838,
                "mapped_id_list": {"mapped_id": [
                    "Q9UI32",
                    "P49448",
                    "P00367"
                ]},
                "list_name": "upload_1",
                "plus_minus": "+"
            },
            "number_in_reference": 4,
            "term": {
                "id": "GO:0006537",
                "label": "glutamate biosynthetic process"
            }
        },
        {
            "input_list": {
                "number_in_list": 3,
                "fold_enrichment": 5.265598363450391,
                "fdr": 0.0943270541608085,
                "expected": 0.5697358197358198,
                "pValue": 0.01031576456642838,
                "mapped_id_list": {"mapped_id": [
                    "Q32P41",
                    "Q9BVS5",
                    "Q99714"
                ]},
                "list_name": "upload_1",
                "plus_minus": "+"
            },
            "number_in_reference": 4,
            "term": {
                "id": "GO:0070901",
                "label": "mitochondrial tRNA methylation"
            }
        },
        {
            "input_list": {
                "number_in_list": 3,
                "fold_enrichment": 5.265598363450391,
                "fdr": 0.09427050316910539,
                "expected": 0.5697358197358198,
                "pValue": 0.01031576456642838,
                "mapped_id_list": {"mapped_id": [
                    "P36957",
                    "Q92830",
                    "P09622"
                ]},
                "list_name": "upload_1",
                "plus_minus": "+"
            },
            "number_in_reference": 4,
            "term": {
                "id": "GO:0018335",
                "label": "protein succinylation"
            }
        },
        {
            "input_list": {
                "number_in_list": 3,
                "fold_enrichment": 5.265598363450391,
                "fdr": 0.09421401994371946,
                "expected": 0.5697358197358198,
                "pValue": 0.01031576456642838,
                "mapped_id_list": {"mapped_id": [
                    "Q9NR19",
                    "Q9NWU1",
                    "Q9NUB1"
                ]},
                "list_name": "upload_1",
                "plus_minus": "+"
            },
            "number_in_reference": 4,
            "term": {
                "id": "GO:0051790",
                "label": "short-chain fatty acid biosynthetic process"
            }
        },
        {
            "input_list": {
                "number_in_list": 9,
                "fold_enrichment": 5.265598363450391,
                "fdr": 9.934138826361738E-5,
                "expected": 1.7092074592074593,
                "pValue": 3.4866917746529748E-6,
                "mapped_id_list": {"mapped_id": [
                    "O15244",
                    "O75751",
                    "P23975",
                    "O15245",
                    "Q8TD08",
                    "Q7RTT9",
                    "P54219",
                    "O60260",
                    "Q01959"
                ]},
                "list_name": "upload_1",
                "plus_minus": "+"
            },
            "number_in_reference": 12,
            "term": {
                "id": "GO:0090494",
                "label": "dopamine uptake"
            }
        },
        {
            "input_list": {
                "number_in_list": 9,
                "fold_enrichment": 5.265598363450391,
                "fdr": 9.91560498526778E-5,
                "expected": 1.7092074592074593,
                "pValue": 3.4866917746529748E-6,
                "mapped_id_list": {"mapped_id": [
                    "O15244",
                    "O75751",
                    "P23975",
                    "O15245",
                    "Q8TD08",
                    "Q7RTT9",
                    "P54219",
                    "O60260",
                    "Q01959"
                ]},
                "list_name": "upload_1",
                "plus_minus": "+"
            },
            "number_in_reference": 12,
            "term": {
                "id": "GO:0090493",
                "label": "catecholamine uptake"
            }
        },
        {
            "input_list": {
                "number_in_list": 3,
                "fold_enrichment": 5.265598363450391,
                "fdr": 0.09415760436291484,
                "expected": 0.5697358197358198,
                "pValue": 0.01031576456642838,
                "mapped_id_list": {"mapped_id": [
                    "Q9Y666",
                    "Q9UP95",
                    "Q9UHW9"
                ]},
                "list_name": "upload_1",
                "plus_minus": "+"
            },
            "number_in_reference": 4,
            "term": {
                "id": "GO:0140157",
                "label": "ammonium import across plasma membrane"
            }
        },
        {
            "input_list": {
                "number_in_list": 3,
                "fold_enrichment": 5.265598363450391,
                "fdr": 0.09410125630524703,
                "expected": 0.5697358197358198,
                "pValue": 0.01031576456642838,
                "mapped_id_list": {"mapped_id": [
                    "Q16769",
                    "Q9NXS2",
                    "P61599"
                ]},
                "list_name": "upload_1",
                "plus_minus": "+"
            },
            "number_in_reference": 4,
            "term": {
                "id": "GO:0018199",
                "label": "peptidyl-glutamine modification"
            }
        },
        {
            "input_list": {
                "number_in_list": 9,
                "fold_enrichment": 5.265598363450391,
                "fdr": 9.897140171514953E-5,
                "expected": 1.7092074592074593,
                "pValue": 3.4866917746529748E-6,
                "mapped_id_list": {"mapped_id": [
                    "Q02108",
                    "Q02846",
                    "P16066",
                    "P20594",
                    "Q02153",
                    "P25092",
                    "O75343",
                    "P51841",
                    "P33402"
                ]},
                "list_name": "upload_1",
                "plus_minus": "+"
            },
            "number_in_reference": 12,
            "term": {
                "id": "GO:0006182",
                "label": "cGMP biosynthetic process"
            }
        },
        {
            "input_list": {
                "number_in_list": 3,
                "fold_enrichment": 5.265598363450391,
                "fdr": 0.09404497564956207,
                "expected": 0.5697358197358198,
                "pValue": 0.01031576456642838,
                "mapped_id_list": {"mapped_id": [
                    "P00813",
                    "Q6DHV7",
                    "Q9NZK5"
                ]},
                "list_name": "upload_1",
                "plus_minus": "+"
            },
            "number_in_reference": 4,
            "term": {
                "id": "GO:0006154",
                "label": "adenosine catabolic process"
            }
        },
        {
            "input_list": {
                "number_in_list": 3,
                "fold_enrichment": 5.265598363450391,
                "fdr": 0.09398876227499568,
                "expected": 0.5697358197358198,
                "pValue": 0.01031576456642838,
                "mapped_id_list": {"mapped_id": [
                    "Q9UM01",
                    "P23634",
                    "Q13286"
                ]},
                "list_name": "upload_1",
                "plus_minus": "+"
            },
            "number_in_reference": 4,
            "term": {
                "id": "GO:0000821",
                "label": "regulation of arginine metabolic process"
            }
        },
        {
            "input_list": {
                "number_in_list": 3,
                "fold_enrichment": 5.265598363450391,
                "fdr": 0.09393261606097239,
                "expected": 0.5697358197358198,
                "pValue": 0.01031576456642838,
                "mapped_id_list": {"mapped_id": [
                    "O75027",
                    "P48067",
                    "Q9NRK6"
                ]},
                "list_name": "upload_1",
                "plus_minus": "+"
            },
            "number_in_reference": 4,
            "term": {
                "id": "GO:1901403",
                "label": "positive regulation of tetrapyrrole metabolic process"
            }
        },
        {
            "input_list": {
                "number_in_list": 9,
                "fold_enrichment": 5.265598363450391,
                "fdr": 9.878744000192434E-5,
                "expected": 1.7092074592074593,
                "pValue": 3.4866917746529748E-6,
                "mapped_id_list": {"mapped_id": [
                    "O95922",
                    "Q9BWV7",
                    "Q6ZT98",
                    "Q14679",
                    "A6NNM8",
                    "Q8NHH1",
                    "Q3SXZ7",
                    "Q8N841",
                    "Q6EMB2"
                ]},
                "list_name": "upload_1",
                "plus_minus": "+"
            },
            "number_in_reference": 12,
            "term": {
                "id": "GO:0018095",
                "label": "protein polyglutamylation"
            }
        },
        {
            "input_list": {
                "number_in_list": 3,
                "fold_enrichment": 5.265598363450391,
                "fdr": 0.09387653688720464,
                "expected": 0.5697358197358198,
                "pValue": 0.01031576456642838,
                "mapped_id_list": {"mapped_id": [
                    "Q14565",
                    "O43502",
                    "Q06609"
                ]},
                "list_name": "upload_1",
                "plus_minus": "+"
            },
            "number_in_reference": 4,
            "term": {
                "id": "GO:0000730",
                "label": "DNA recombinase assembly"
            }
        },
        {
            "input_list": {
                "number_in_list": 3,
                "fold_enrichment": 5.265598363450391,
                "fdr": 0.09382052463369199,
                "expected": 0.5697358197358198,
                "pValue": 0.01031576456642838,
                "mapped_id_list": {"mapped_id": [
                    "P36957",
                    "Q92830",
                    "P09622"
                ]},
                "list_name": "upload_1",
                "plus_minus": "+"
            },
            "number_in_reference": 4,
            "term": {
                "id": "GO:0106077",
                "label": "histone succinylation"
            }
        },
        {
            "input_list": {
                "number_in_list": 3,
                "fold_enrichment": 5.265598363450391,
                "fdr": 0.0937645791807202,
                "expected": 0.5697358197358198,
                "pValue": 0.01031576456642838,
                "mapped_id_list": {"mapped_id": [
                    "P04746",
                    "Q9BZP6",
                    "Q13231"
                ]},
                "list_name": "upload_1",
                "plus_minus": "+"
            },
            "number_in_reference": 4,
            "term": {
                "id": "GO:0044245",
                "label": "polysaccharide digestion"
            }
        },
        {
            "input_list": {
                "number_in_list": 3,
                "fold_enrichment": 5.265598363450391,
                "fdr": 0.09370870040886041,
                "expected": 0.5697358197358198,
                "pValue": 0.01031576456642838,
                "mapped_id_list": {"mapped_id": [
                    "P11172",
                    "P27708",
                    "Q02127"
                ]},
                "list_name": "upload_1",
                "plus_minus": "+"
            },
            "number_in_reference": 4,
            "term": {
                "id": "GO:0044205",
                "label": "'de novo' UMP biosynthetic process"
            }
        },
        {
            "input_list": {
                "number_in_list": 3,
                "fold_enrichment": 5.265598363450391,
                "fdr": 0.0936528881989683,
                "expected": 0.5697358197358198,
                "pValue": 0.01031576456642838,
                "mapped_id_list": {"mapped_id": [
                    "Q9Y566",
                    "Q96RK4",
                    "Q8TAM2"
                ]},
                "list_name": "upload_1",
                "plus_minus": "+"
            },
            "number_in_reference": 4,
            "term": {
                "id": "GO:0050893",
                "label": "sensory processing"
            }
        },
        {
            "input_list": {
                "number_in_list": 3,
                "fold_enrichment": 5.265598363450391,
                "fdr": 0.0935971424321832,
                "expected": 0.5697358197358198,
                "pValue": 0.01031576456642838,
                "mapped_id_list": {"mapped_id": [
                    "O00206",
                    "Q9BY10",
                    "Q8N697"
                ]},
                "list_name": "upload_1",
                "plus_minus": "+"
            },
            "number_in_reference": 4,
            "term": {
                "id": "GO:0070428",
                "label": "regulation of nucleotide-binding oligomerization domain containing 1 signaling pathway"
            }
        },
        {
            "input_list": {
                "number_in_list": 3,
                "fold_enrichment": 5.265598363450391,
                "fdr": 0.0935414629899273,
                "expected": 0.5697358197358198,
                "pValue": 0.01031576456642838,
                "mapped_id_list": {"mapped_id": [
                    "O95922",
                    "Q14679",
                    "Q5VU57"
                ]},
                "list_name": "upload_1",
                "plus_minus": "+"
            },
            "number_in_reference": 4,
            "term": {
                "id": "GO:0120222",
                "label": "regulation of blastocyst development"
            }
        },
        {
            "input_list": {
                "number_in_list": 3,
                "fold_enrichment": 5.265598363450391,
                "fdr": 0.09348584975390474,
                "expected": 0.5697358197358198,
                "pValue": 0.01031576456642838,
                "mapped_id_list": {"mapped_id": [
                    "P49279",
                    "Q9Y6M5",
                    "Q9NP58"
                ]},
                "list_name": "upload_1",
                "plus_minus": "+"
            },
            "number_in_reference": 4,
            "term": {
                "id": "GO:1990170",
                "label": "stress response to cadmium ion"
            }
        },
        {
            "input_list": {
                "number_in_list": 9,
                "fold_enrichment": 5.265598363450391,
                "fdr": 9.86041608924588E-5,
                "expected": 1.7092074592074593,
                "pValue": 3.4866917746529748E-6,
                "mapped_id_list": {"mapped_id": [
                    "Q8NHS2",
                    "P00505",
                    "P17174",
                    "Q9UI32",
                    "P49448",
                    "P00367",
                    "O15229",
                    "P46952",
                    "Q16719"
                ]},
                "list_name": "upload_1",
                "plus_minus": "+"
            },
            "number_in_reference": 12,
            "term": {
                "id": "GO:0043650",
                "label": "dicarboxylic acid biosynthetic process"
            }
        },
        {
            "input_list": {
                "number_in_list": 9,
                "fold_enrichment": 5.265598363450391,
                "fdr": 9.84215605945098E-5,
                "expected": 1.7092074592074593,
                "pValue": 3.4866917746529748E-6,
                "mapped_id_list": {"mapped_id": [
                    "Q9UHI5",
                    "Q96BD0",
                    "Q9NYB5",
                    "Q9Y2C5",
                    "Q8TF71",
                    "P36021",
                    "P08195",
                    "Q9Y6L6",
                    "Q01650"
                ]},
                "list_name": "upload_1",
                "plus_minus": "+"
            },
            "number_in_reference": 12,
            "term": {
                "id": "GO:0070327",
                "label": "thyroid hormone transport"
            }
        },
        {
            "input_list": {
                "number_in_list": 3,
                "fold_enrichment": 5.265598363450391,
                "fdr": 0.09343030260610088,
                "expected": 0.5697358197358198,
                "pValue": 0.01031576456642838,
                "mapped_id_list": {"mapped_id": [
                    "P17612",
                    "P54646",
                    "Q13131"
                ]},
                "list_name": "upload_1",
                "plus_minus": "+"
            },
            "number_in_reference": 4,
            "term": {
                "id": "GO:1990044",
                "label": "protein localization to lipid droplet"
            }
        },
        {
            "input_list": {
                "number_in_list": 3,
                "fold_enrichment": 5.265598363450391,
                "fdr": 0.09337482142878134,
                "expected": 0.5697358197358198,
                "pValue": 0.01031576456642838,
                "mapped_id_list": {"mapped_id": [
                    "O00763",
                    "O60669",
                    "P53985"
                ]},
                "list_name": "upload_1",
                "plus_minus": "+"
            },
            "number_in_reference": 4,
            "term": {
                "id": "GO:0035879",
                "label": "plasma membrane lactate transport"
            }
        },
        {
            "input_list": {
                "number_in_list": 3,
                "fold_enrichment": 5.265598363450391,
                "fdr": 0.09331940610449126,
                "expected": 0.5697358197358198,
                "pValue": 0.01031576456642838,
                "mapped_id_list": {"mapped_id": [
                    "P35610",
                    "Q92542",
                    "Q9BZC7"
                ]},
                "list_name": "upload_1",
                "plus_minus": "+"
            },
            "number_in_reference": 4,
            "term": {
                "id": "GO:0042986",
                "label": "positive regulation of amyloid precursor protein biosynthetic process"
            }
        },
        {
            "input_list": {
                "number_in_list": 6,
                "fold_enrichment": 5.265598363450391,
                "fdr": 0.003293744885435779,
                "expected": 1.1394716394716395,
                "pValue": 1.7956452140635912E-4,
                "mapped_id_list": {"mapped_id": [
                    "P36507",
                    "Q9BXM7",
                    "Q13546",
                    "Q13627",
                    "P27448",
                    "O75460"
                ]},
                "list_name": "upload_1",
                "plus_minus": "+"
            },
            "number_in_reference": 8,
            "term": {
                "id": "GO:0036289",
                "label": "peptidyl-serine autophosphorylation"
            }
        },
        {
            "input_list": {
                "number_in_list": 3,
                "fold_enrichment": 5.265598363450391,
                "fdr": 0.09326405651605443,
                "expected": 0.5697358197358198,
                "pValue": 0.01031576456642838,
                "mapped_id_list": {"mapped_id": [
                    "Q14197",
                    "Q9UGC7",
                    "O75570"
                ]},
                "list_name": "upload_1",
                "plus_minus": "+"
            },
            "number_in_reference": 4,
            "term": {
                "id": "GO:0070126",
                "label": "mitochondrial translational termination"
            }
        },
        {
            "input_list": {
                "number_in_list": 3,
                "fold_enrichment": 5.265598363450391,
                "fdr": 0.09320877254657248,
                "expected": 0.5697358197358198,
                "pValue": 0.01031576456642838,
                "mapped_id_list": {"mapped_id": [
                    "Q9BPW9",
                    "O94788",
                    "Q9H2A2"
                ]},
                "list_name": "upload_1",
                "plus_minus": "+"
            },
            "number_in_reference": 4,
            "term": {
                "id": "GO:0042905",
                "label": "9-cis-retinoic acid metabolic process"
            }
        },
        {
            "input_list": {
                "number_in_list": 3,
                "fold_enrichment": 5.265598363450391,
                "fdr": 0.09315355407942404,
                "expected": 0.5697358197358198,
                "pValue": 0.01031576456642838,
                "mapped_id_list": {"mapped_id": [
                    "Q9BPW9",
                    "O94788",
                    "Q9H2A2"
                ]},
                "list_name": "upload_1",
                "plus_minus": "+"
            },
            "number_in_reference": 4,
            "term": {
                "id": "GO:0042904",
                "label": "9-cis-retinoic acid biosynthetic process"
            }
        },
        {
            "input_list": {
                "number_in_list": 3,
                "fold_enrichment": 5.265598363450391,
                "fdr": 0.09309840099826393,
                "expected": 0.5697358197358198,
                "pValue": 0.01031576456642838,
                "mapped_id_list": {"mapped_id": [
                    "Q96AD5",
                    "Q6ZPD8",
                    "Q9NST1"
                ]},
                "list_name": "upload_1",
                "plus_minus": "+"
            },
            "number_in_reference": 4,
            "term": {
                "id": "GO:0036155",
                "label": "acylglycerol acyl-chain remodeling"
            }
        },
        {
            "input_list": {
                "number_in_list": 3,
                "fold_enrichment": 5.265598363450391,
                "fdr": 0.09304331318702236,
                "expected": 0.5697358197358198,
                "pValue": 0.01031576456642838,
                "mapped_id_list": {"mapped_id": [
                    "P29474",
                    "P29475",
                    "P35228"
                ]},
                "list_name": "upload_1",
                "plus_minus": "+"
            },
            "number_in_reference": 4,
            "term": {
                "id": "GO:0031284",
                "label": "positive regulation of guanylate cyclase activity"
            }
        },
        {
            "input_list": {
                "number_in_list": 3,
                "fold_enrichment": 5.265598363450391,
                "fdr": 0.09298829052990407,
                "expected": 0.5697358197358198,
                "pValue": 0.01031576456642838,
                "mapped_id_list": {"mapped_id": [
                    "O60931",
                    "P31639",
                    "P13866"
                ]},
                "list_name": "upload_1",
                "plus_minus": "+"
            },
            "number_in_reference": 4,
            "term": {
                "id": "GO:0035623",
                "label": "renal glucose absorption"
            }
        },
        {
            "input_list": {
                "number_in_list": 3,
                "fold_enrichment": 5.265598363450391,
                "fdr": 0.09293333291138757,
                "expected": 0.5697358197358198,
                "pValue": 0.01031576456642838,
                "mapped_id_list": {"mapped_id": [
                    "Q9UQ10",
                    "Q7Z4W1",
                    "Q8NBZ7"
                ]},
                "list_name": "upload_1",
                "plus_minus": "+"
            },
            "number_in_reference": 4,
            "term": {
                "id": "GO:0042732",
                "label": "D-xylose metabolic process"
            }
        },
        {
            "input_list": {
                "number_in_list": 6,
                "fold_enrichment": 5.265598363450391,
                "fdr": 0.0032897860574484764,
                "expected": 1.1394716394716395,
                "pValue": 1.7956452140635912E-4,
                "mapped_id_list": {"mapped_id": [
                    "P27144",
                    "Q9Y3D8",
                    "P54819",
                    "P30085",
                    "P00568",
                    "Q16774"
                ]},
                "list_name": "upload_1",
                "plus_minus": "+"
            },
            "number_in_reference": 8,
            "term": {
                "id": "GO:0015949",
                "label": "nucleobase-containing small molecule interconversion"
            }
        },
        {
            "input_list": {
                "number_in_list": 3,
                "fold_enrichment": 5.265598363450391,
                "fdr": 0.09287844021622432,
                "expected": 0.5697358197358198,
                "pValue": 0.01031576456642838,
                "mapped_id_list": {"mapped_id": [
                    "P17612",
                    "P16118",
                    "P02730"
                ]},
                "list_name": "upload_1",
                "plus_minus": "+"
            },
            "number_in_reference": 4,
            "term": {
                "id": "GO:1904539",
                "label": "negative regulation of glycolytic process through fructose-6-phosphate"
            }
        },
        {
            "input_list": {
                "number_in_list": 3,
                "fold_enrichment": 5.265598363450391,
                "fdr": 0.09282361232943788,
                "expected": 0.5697358197358198,
                "pValue": 0.01031576456642838,
                "mapped_id_list": {"mapped_id": [
                    "P17612",
                    "P16118",
                    "P02730"
                ]},
                "list_name": "upload_1",
                "plus_minus": "+"
            },
            "number_in_reference": 4,
            "term": {
                "id": "GO:1904538",
                "label": "regulation of glycolytic process through fructose-6-phosphate"
            }
        },
        {
            "input_list": {
                "number_in_list": 3,
                "fold_enrichment": 5.265598363450391,
                "fdr": 0.09276884913632318,
                "expected": 0.5697358197358198,
                "pValue": 0.01031576456642838,
                "mapped_id_list": {"mapped_id": [
                    "O15244",
                    "O15245",
                    "Q16572"
                ]},
                "list_name": "upload_1",
                "plus_minus": "+"
            },
            "number_in_reference": 4,
            "term": {
                "id": "GO:0015870",
                "label": "acetylcholine transport"
            }
        },
        {
            "input_list": {
                "number_in_list": 3,
                "fold_enrichment": 5.265598363450391,
                "fdr": 0.09271415052244562,
                "expected": 0.5697358197358198,
                "pValue": 0.01031576456642838,
                "mapped_id_list": {"mapped_id": [
                    "Q9BZD2",
                    "Q99808",
                    "Q14542"
                ]},
                "list_name": "upload_1",
                "plus_minus": "+"
            },
            "number_in_reference": 4,
            "term": {
                "id": "GO:0015861",
                "label": "cytidine transport"
            }
        },
        {
            "input_list": {
                "number_in_list": 3,
                "fold_enrichment": 5.265598363450391,
                "fdr": 0.09265951637364041,
                "expected": 0.5697358197358198,
                "pValue": 0.01031576456642838,
                "mapped_id_list": {"mapped_id": [
                    "O15244",
                    "O15245",
                    "Q9H7F0"
                ]},
                "list_name": "upload_1",
                "plus_minus": "+"
            },
            "number_in_reference": 4,
            "term": {
                "id": "GO:0015847",
                "label": "putrescine transport"
            }
        },
        {
            "input_list": {
                "number_in_list": 9,
                "fold_enrichment": 5.265598363450391,
                "fdr": 9.8239635343873E-5,
                "expected": 1.7092074592074593,
                "pValue": 3.4866917746529748E-6,
                "mapped_id_list": {"mapped_id": [
                    "Q4VNC1",
                    "Q4VNC0",
                    "O15244",
                    "Q86VW1",
                    "Q6NT16",
                    "O75751",
                    "O15245",
                    "Q9NQ11",
                    "Q9H7F0"
                ]},
                "list_name": "upload_1",
                "plus_minus": "+"
            },
            "number_in_reference": 12,
            "term": {
                "id": "GO:0015846",
                "label": "polyamine transport"
            }
        },
        {
            "input_list": {
                "number_in_list": 6,
                "fold_enrichment": 5.265598363450391,
                "fdr": 0.003285836734450339,
                "expected": 1.1394716394716395,
                "pValue": 1.7956452140635912E-4,
                "mapped_id_list": {"mapped_id": [
                    "Q86V21",
                    "P35914",
                    "Q8TB92",
                    "Q9H6R3",
                    "P54868",
                    "P24752"
                ]},
                "list_name": "upload_1",
                "plus_minus": "+"
            },
            "number_in_reference": 8,
            "term": {
                "id": "GO:0046950",
                "label": "cellular ketone body metabolic process"
            }
        },
        {
            "input_list": {
                "number_in_list": 3,
                "fold_enrichment": 5.265598363450391,
                "fdr": 0.09260494657601165,
                "expected": 0.5697358197358198,
                "pValue": 0.01031576456642838,
                "mapped_id_list": {"mapped_id": [
                    "Q9BZD2",
                    "Q99808",
                    "Q14542"
                ]},
                "list_name": "upload_1",
                "plus_minus": "+"
            },
            "number_in_reference": 4,
            "term": {
                "id": "GO:0035340",
                "label": "inosine transport"
            }
        },
        {
            "input_list": {
                "number_in_list": 3,
                "fold_enrichment": 5.265598363450391,
                "fdr": 0.0925504410159316,
                "expected": 0.5697358197358198,
                "pValue": 0.01031576456642838,
                "mapped_id_list": {"mapped_id": [
                    "P21549",
                    "Q9Y600",
                    "Q16878"
                ]},
                "list_name": "upload_1",
                "plus_minus": "+"
            },
            "number_in_reference": 4,
            "term": {
                "id": "GO:0009093",
                "label": "cysteine catabolic process"
            }
        },
        {
            "input_list": {
                "number_in_list": 3,
                "fold_enrichment": 5.265598363450391,
                "fdr": 0.09249599958003987,
                "expected": 0.5697358197358198,
                "pValue": 0.01031576456642838,
                "mapped_id_list": {"mapped_id": [
                    "O15229",
                    "P46952",
                    "Q16719"
                ]},
                "list_name": "upload_1",
                "plus_minus": "+"
            },
            "number_in_reference": 4,
            "term": {
                "id": "GO:0046874",
                "label": "quinolinate metabolic process"
            }
        },
        {
            "input_list": {
                "number_in_list": 3,
                "fold_enrichment": 5.265598363450391,
                "fdr": 0.09244162215524267,
                "expected": 0.5697358197358198,
                "pValue": 0.01031576456642838,
                "mapped_id_list": {"mapped_id": [
                    "Q9Y2C9",
                    "Q15399",
                    "O60603"
                ]},
                "list_name": "upload_1",
                "plus_minus": "+"
            },
            "number_in_reference": 4,
            "term": {
                "id": "GO:0042494",
                "label": "detection of bacterial lipoprotein"
            }
        },
        {
            "input_list": {
                "number_in_list": 3,
                "fold_enrichment": 5.265598363450391,
                "fdr": 0.09238730862871197,
                "expected": 0.5697358197358198,
                "pValue": 0.01031576456642838,
                "mapped_id_list": {"mapped_id": [
                    "Q969H0",
                    "P57059",
                    "Q9H3N1"
                ]},
                "list_name": "upload_1",
                "plus_minus": "+"
            },
            "number_in_reference": 4,
            "term": {
                "id": "GO:0010868",
                "label": "negative regulation of triglyceride biosynthetic process"
            }
        },
        {
            "input_list": {
                "number_in_list": 3,
                "fold_enrichment": 5.265598363450391,
                "fdr": 0.09233305888788478,
                "expected": 0.5697358197358198,
                "pValue": 0.01031576456642838,
                "mapped_id_list": {"mapped_id": [
                    "O60678",
                    "P42330",
                    "Q8IZV5"
                ]},
                "list_name": "upload_1",
                "plus_minus": "+"
            },
            "number_in_reference": 4,
            "term": {
                "id": "GO:0019747",
                "label": "regulation of isoprenoid metabolic process"
            }
        },
        {
            "input_list": {
                "number_in_list": 12,
                "fold_enrichment": 5.265598363450391,
                "fdr": 2.7479027576891495E-6,
                "expected": 2.278943278943279,
                "pValue": 7.102759867017811E-8,
                "mapped_id_list": {"mapped_id": [
                    "Q96PD7",
                    "Q8N2K0",
                    "Q99685",
                    "Q6ZPD8",
                    "Q7Z5M8",
                    "Q9BV23",
                    "O00519",
                    "Q3SYC2",
                    "Q9H3Z7",
                    "O75907",
                    "O95870",
                    "P47712"
                ]},
                "list_name": "upload_1",
                "plus_minus": "+"
            },
            "number_in_reference": 16,
            "term": {
                "id": "GO:0046462",
                "label": "monoacylglycerol metabolic process"
            }
        },
        {
            "input_list": {
                "number_in_list": 3,
                "fold_enrichment": 5.265598363450391,
                "fdr": 0.09227887282046231,
                "expected": 0.5697358197358198,
                "pValue": 0.01031576456642838,
                "mapped_id_list": {"mapped_id": [
                    "P21549",
                    "Q9Y600",
                    "Q16878"
                ]},
                "list_name": "upload_1",
                "plus_minus": "+"
            },
            "number_in_reference": 4,
            "term": {
                "id": "GO:0046439",
                "label": "L-cysteine metabolic process"
            }
        },
        {
            "input_list": {
                "number_in_list": 9,
                "fold_enrichment": 5.265598363450391,
                "fdr": 9.805838140412416E-5,
                "expected": 1.7092074592074593,
                "pValue": 3.4866917746529748E-6,
                "mapped_id_list": {"mapped_id": [
                    "Q9UNQ0",
                    "P60891",
                    "Q7RTY1",
                    "Q14916",
                    "Q9NSA0",
                    "Q96S37",
                    "Q5VZK9",
                    "O00476",
                    "Q9NRM0"
                ]},
                "list_name": "upload_1",
                "plus_minus": "+"
            },
            "number_in_reference": 12,
            "term": {
                "id": "GO:0046415",
                "label": "urate metabolic process"
            }
        },
        {
            "input_list": {
                "number_in_list": 3,
                "fold_enrichment": 5.265598363450391,
                "fdr": 0.09222475031440926,
                "expected": 0.5697358197358198,
                "pValue": 0.01031576456642838,
                "mapped_id_list": {"mapped_id": [
                    "P13637",
                    "P05023",
                    "P50993"
                ]},
                "list_name": "upload_1",
                "plus_minus": "+"
            },
            "number_in_reference": 4,
            "term": {
                "id": "GO:1903416",
                "label": "response to glycoside"
            }
        },
        {
            "input_list": {
                "number_in_list": 3,
                "fold_enrichment": 5.265598363450391,
                "fdr": 0.09217069125795298,
                "expected": 0.5697358197358198,
                "pValue": 0.01031576456642838,
                "mapped_id_list": {"mapped_id": [
                    "Q16798",
                    "Q9Y5S8",
                    "Q99518"
                ]},
                "list_name": "upload_1",
                "plus_minus": "+"
            },
            "number_in_reference": 4,
            "term": {
                "id": "GO:0072592",
                "label": "oxygen metabolic process"
            }
        },
        {
            "input_list": {
                "number_in_list": 41,
                "fold_enrichment": 5.233685646096148,
                "fdr": 1.1291411247407486E-21,
                "expected": 7.833867521367521,
                "pValue": 8.592820997830271E-24,
                "mapped_id_list": {"mapped_id": [
                    "Q15139",
                    "Q8IWU2",
                    "Q15831",
                    "P49840",
                    "Q9Y463",
                    "P28482",
                    "Q13557",
                    "Q8NE63",
                    "Q9H422",
                    "Q86Z02",
                    "Q9NR20",
                    "O95271",
                    "O75385",
                    "P27708",
                    "Q00535",
                    "P17252",
                    "Q92630",
                    "Q9UEW8",
                    "Q7KZI7",
                    "Q5TCY1",
                    "O43781",
                    "O95747",
                    "O15530",
                    "P31749",
                    "P36896",
                    "Q9UBE8",
                    "Q13627",
                    "Q8NEV1",
                    "P19784",
                    "Q9UQM7",
                    "Q9H2X6",
                    "Q9H1R3",
                    "Q9BZL6",
                    "P68400",
                    "Q05655",
                    "Q15131",
                    "P06493",
                    "P45983",
                    "P49841",
                    "Q9BYP7",
                    "O14757"
                ]},
                "list_name": "upload_1",
                "plus_minus": "+"
            },
            "number_in_reference": 55,
            "term": {
                "id": "GO:0018107",
                "label": "peptidyl-threonine phosphorylation"
            }
        },
        {
            "input_list": {
                "number_in_list": 366,
                "fold_enrichment": 5.222788620658112,
                "fdr": 2.931713931230221E-203,
                "expected": 70.07750582750583,
                "pValue": 1.1539909195946551E-206,
                "mapped_id_list": {"mapped_id": [
                    "Q13237",
                    "P36507",
                    "Q6ZS72",
                    "Q15418",
                    "Q9BUP3",
                    "O14672",
                    "Q9Y4K4",
                    "Q9NQU5",
                    "O75385",
                    "Q9HBH9",
                    "O43318",
                    "P48729",
                    "P21802",
                    "Q9UBS0",
                    "Q76MJ5",
                    "Q04759",
                    "Q8IVH8",
                    "Q6P5Z2",
                    "P22694",
                    "P49137",
                    "P21127",
                    "Q6IQ55",
                    "P00540",
                    "Q9HC98",
                    "P22455",
                    "Q13363",
                    "Q15303",
                    "Q16512",
                    "Q16513",
                    "O15530",
                    "P27361",
                    "Q9UQ07",
                    "Q96PY6",
                    "P53778",
                    "Q9H2X6",
                    "P53779",
                    "Q9Y2H1",
                    "Q9NYV4",
                    "Q8TDC3",
                    "Q9NY57",
                    "Q9NRH2",
                    "Q9Y2H9",
                    "P16591",
                    "P00533",
                    "Q8WXR4",
                    "Q13131",
                    "P52333",
                    "Q9H2G2",
                    "Q8IVW4",
                    "Q8IV63",
                    "P11309",
                    "P54753",
                    "O94921",
                    "Q16644",
                    "P31152",
                    "Q8NE63",
                    "Q9H3Y6",
                    "Q05397",
                    "P53667",
                    "P37023",
                    "Q05823",
                    "Q9UQB9",
                    "O94804",
                    "Q16654",
                    "P27448",
                    "O94806",
                    "Q8NCB2",
                    "Q16659",
                    "Q12851",
                    "O75914",
                    "Q16539",
                    "O43781",
                    "P54764",
                    "P35626",
                    "Q8TDR2",
                    "P54762",
                    "P53671",
                    "P54760",
                    "Q15208",
                    "P43250",
                    "P51812",
                    "Q13705",
                    "Q9UBE8",
                    "P51813",
                    "Q8NEV1",
                    "P54646",
                    "Q8NEV4",
                    "Q9Y616",
                    "O60674",
                    "P51817",
                    "Q96PF2",
                    "Q96GD4",
                    "P41743",
                    "Q13153",
                    "P25098",
                    "Q9UPZ9",
                    "P27037",
                    "P05129",
                    "Q12866",
                    "Q9Y463",
                    "Q8TAS1",
                    "P28482",
                    "Q96BR1",
                    "P11802",
                    "Q9NR20",
                    "O75582",
                    "Q08881",
                    "O75460",
                    "P19525",
                    "P15056",
                    "P27708",
                    "A0A0B4J2F2",
                    "Q13162",
                    "Q8WU08",
                    "Q92772",
                    "Q14012",
                    "Q13043",
                    "Q16671",
                    "Q7KZI7",
                    "Q15349",
                    "O00238",
                    "P04049",
                    "Q8TDX7",
                    "Q59H18",
                    "Q6ZMQ8",
                    "Q96KB5",
                    "Q9HAZ1",
                    "P36897",
                    "P36896",
                    "P15735",
                    "Q9NQ11",
                    "P32298",
                    "P36894",
                    "Q9UEE5",
                    "P19784",
                    "Q9UQM7",
                    "Q9BZL6",
                    "Q9BUB5",
                    "O14874",
                    "Q16566",
                    "P49841",
                    "Q13177",
                    "O14757",
                    "P78368",
                    "Q8IU85",
                    "Q15118",
                    "P49840",
                    "Q9Y243",
                    "P14616",
                    "Q15119",
                    "Q96NX5",
                    "Q9Y6M4",
                    "Q96L34",
                    "P21709",
                    "Q6PHR2",
                    "P31751",
                    "Q9P0L2",
                    "Q05469",
                    "Q15120",
                    "Q92630",
                    "Q9UEW8",
                    "Q9BQI3",
                    "Q13188",
                    "P23443",
                    "Q5TCY1",
                    "P51451",
                    "O15075",
                    "O43187",
                    "Q9BWU1",
                    "P29322",
                    "Q5MAI5",
                    "P29320",
                    "O75676",
                    "O15197",
                    "P31749",
                    "Q6A1A2",
                    "Q6J9G0",
                    "Q13627",
                    "Q02750",
                    "P11362",
                    "P37173",
                    "O00141",
                    "Q15131",
                    "P23458",
                    "P48730",
                    "Q14289",
                    "Q9HBY8",
                    "Q9UL54",
                    "Q32MK0",
                    "Q9UK32",
                    "P08631",
                    "Q9UM73",
                    "Q15375",
                    "Q15139",
                    "Q13873",
                    "Q86V86",
                    "P09769",
                    "Q6SA08",
                    "O95835",
                    "Q86Z02",
                    "P12931",
                    "O95271",
                    "O60603",
                    "Q09013",
                    "Q06418",
                    "Q9BXM7",
                    "Q99640",
                    "P17948",
                    "O60285",
                    "P22612",
                    "O43283",
                    "Q13882",
                    "P20794",
                    "Q13523",
                    "O96017",
                    "Q6P2M8",
                    "Q9UQ88",
                    "P33981",
                    "P57059",
                    "O96013",
                    "P31321",
                    "O00311",
                    "Q9NRP7",
                    "Q6ZWH5",
                    "Q96S53",
                    "P41240",
                    "Q9P2K8",
                    "Q9UF33",
                    "Q99759",
                    "O43293",
                    "O00206",
                    "P34947",
                    "Q15831",
                    "O00329",
                    "P06239",
                    "P29597",
                    "O94768",
                    "Q15835",
                    "P49761",
                    "O15021",
                    "O15264",
                    "Q8IWQ3",
                    "P49760",
                    "Q9H422",
                    "Q13418",
                    "O43930",
                    "Q9H0K1",
                    "O00444",
                    "Q9C098",
                    "Q96S44",
                    "Q00532",
                    "Q99986",
                    "P11274",
                    "Q96Q04",
                    "Q00536",
                    "Q00535",
                    "Q00534",
                    "P17252",
                    "P42680",
                    "Q8N165",
                    "P06241",
                    "P42681",
                    "P07332",
                    "Q9Y572",
                    "Q00537",
                    "Q9H4B4",
                    "P42684",
                    "Q8WTQ7",
                    "P07333",
                    "P42685",
                    "P49759",
                    "Q9HCP0",
                    "Q86UE8",
                    "O14965",
                    "O95747",
                    "P04626",
                    "Q9UIK4",
                    "Q13546",
                    "P04629",
                    "Q8IYT8",
                    "Q02156",
                    "Q96LW2",
                    "P43403",
                    "P42679",
                    "P43405",
                    "Q96RR4",
                    "P68400",
                    "Q05655",
                    "Q9H093",
                    "P06493",
                    "Q96PN8",
                    "O15146",
                    "Q00526",
                    "Q13554",
                    "P07947",
                    "O00506",
                    "Q9BYT3",
                    "P07949",
                    "O76039",
                    "P07948",
                    "Q13557",
                    "Q9BXA6",
                    "P50613",
                    "Q8TD08",
                    "Q9NYY3",
                    "Q9Y2K2",
                    "Q9BXA7",
                    "Q06187",
                    "Q8IZL9",
                    "P30291",
                    "P49336",
                    "P05771",
                    "P08922",
                    "Q15746",
                    "P51955",
                    "P51957",
                    "P51956",
                    "Q9UKI8",
                    "Q9H1R3",
                    "Q8NG66",
                    "Q05513",
                    "P0C1S8",
                    "P24723",
                    "Q8IW41",
                    "Q8IWU2",
                    "P50750",
                    "Q8IY84",
                    "Q92918",
                    "Q2M2I8",
                    "P41279",
                    "Q8NER5",
                    "Q9Y6E0",
                    "Q86Y07",
                    "Q9NRM7",
                    "Q9NYK1",
                    "Q96RG2",
                    "O15455",
                    "O14920",
                    "O75716",
                    "Q86UX6",
                    "P53355",
                    "O00418",
                    "P49674",
                    "P53350",
                    "Q9P286",
                    "Q04771",
                    "Q96Q40",
                    "Q9P1W9",
                    "Q9P289",
                    "P52824",
                    "Q07002",
                    "Q9UPE1",
                    "P17612",
                    "P00519",
                    "Q07912",
                    "P51617",
                    "P24941",
                    "Q14680",
                    "Q9NYL2",
                    "Q13470",
                    "P45983",
                    "Q16620",
                    "Q8N752",
                    "Q13233",
                    "Q9BYP7",
                    "P45984"
                ]},
                "list_name": "upload_1",
                "plus_minus": "+"
            },
            "number_in_reference": 492,
            "term": {
                "id": "GO:0006468",
                "label": "protein phosphorylation"
            }
        },
        {
            "input_list": {
                "number_in_list": 26,
                "fold_enrichment": 5.215449807608008,
                "fdr": 1.3622289547831382E-13,
                "expected": 4.985188422688423,
                "pValue": 1.6979826898169406E-15,
                "mapped_id_list": {"mapped_id": [
                    "Q6NUI2",
                    "Q8TB40",
                    "O15120",
                    "Q9NUQ2",
                    "Q8WWY8",
                    "Q99943",
                    "Q8NF37",
                    "P49619",
                    "Q8WTS1",
                    "Q6UWP7",
                    "P23743",
                    "Q9NRZ5",
                    "P52429",
                    "Q9NRZ7",
                    "Q86UL3",
                    "Q9NST1",
                    "P52824",
                    "Q643R3",
                    "Q86XP1",
                    "Q9Y6T7",
                    "Q6XZB0",
                    "O60733",
                    "Q6PCB7",
                    "Q13574",
                    "O15228",
                    "Q16760"
                ]},
                "list_name": "upload_1",
                "plus_minus": "+"
            },
            "number_in_reference": 35,
            "term": {
                "id": "GO:0046473",
                "label": "phosphatidic acid metabolic process"
            }
        },
        {
            "input_list": {
                "number_in_list": 14,
                "fold_enrichment": 5.173219444793368,
                "fdr": 3.575134821883205E-7,
                "expected": 2.706245143745144,
                "pValue": 7.880635702635681E-9,
                "mapped_id_list": {"mapped_id": [
                    "Q9UM01",
                    "P49279",
                    "O43246",
                    "O15244",
                    "Q8WY07",
                    "P30825",
                    "Q8NBW4",
                    "P52569",
                    "Q969I6",
                    "Q07837",
                    "P82251",
                    "Q8N697",
                    "Q92536",
                    "Q13286"
                ]},
                "list_name": "upload_1",
                "plus_minus": "+"
            },
            "number_in_reference": 19,
            "term": {
                "id": "GO:1990822",
                "label": "basic amino acid transmembrane transport"
            }
        },
        {
            "input_list": {
                "number_in_list": 11,
                "fold_enrichment": 5.148585066484828,
                "fdr": 1.2934814671052113E-5,
                "expected": 2.136509324009324,
                "pValue": 3.7676689063485786E-7,
                "mapped_id_list": {"mapped_id": [
                    "Q9H7X0",
                    "Q9BXJ9",
                    "Q16613",
                    "P61599",
                    "Q93015",
                    "Q9BSU3",
                    "Q147X3",
                    "P41227",
                    "Q9GZZ1",
                    "Q6N069",
                    "Q92831"
                ]},
                "list_name": "upload_1",
                "plus_minus": "+"
            },
            "number_in_reference": 15,
            "term": {
                "id": "GO:0006474",
                "label": "N-terminal protein amino acid acetylation"
            }
        },
        {
            "input_list": {
                "number_in_list": 19,
                "fold_enrichment": 5.130583020797817,
                "fdr": 1.1469406569198412E-9,
                "expected": 3.7032828282828287,
                "pValue": 1.8886184142680584E-11,
                "mapped_id_list": {"mapped_id": [
                    "Q96PD7",
                    "Q96PD6",
                    "O75912",
                    "Q6P1J6",
                    "P52429",
                    "Q86UL3",
                    "P52824",
                    "Q86XP1",
                    "Q9Y6T7",
                    "Q5KSL6",
                    "Q96AD5",
                    "P49619",
                    "Q05469",
                    "P23743",
                    "Q3SYC2",
                    "Q13574",
                    "O75907",
                    "Q8NCC3",
                    "Q16760"
                ]},
                "list_name": "upload_1",
                "plus_minus": "+"
            },
            "number_in_reference": 26,
            "term": {
                "id": "GO:0046339",
                "label": "diacylglycerol metabolic process"
            }
        },
        {
            "input_list": {
                "number_in_list": 35,
                "fold_enrichment": 5.119331742243436,
                "fdr": 6.094606740987028E-18,
                "expected": 6.836829836829837,
                "pValue": 5.67758418434795E-20,
                "mapped_id_list": {"mapped_id": [
                    "O15244",
                    "Q16348",
                    "O15440",
                    "Q01650",
                    "Q7RTT9",
                    "P11166",
                    "Q2M3G0",
                    "P54219",
                    "O76082",
                    "P08183",
                    "Q99808",
                    "Q4U2R8",
                    "O15438",
                    "O15439",
                    "P33527",
                    "Q9UNQ0",
                    "O94911",
                    "O43520",
                    "O75751",
                    "Q96BI1",
                    "Q96J66",
                    "Q9H015",
                    "Q5T3U5",
                    "O95342",
                    "O00476",
                    "P41440",
                    "Q8NBI5",
                    "P35670",
                    "Q8N4V2",
                    "O15245",
                    "Q8NCC5",
                    "Q14542",
                    "Q92887",
                    "Q8TCC7",
                    "Q99758"
                ]},
                "list_name": "upload_1",
                "plus_minus": "+"
            },
            "number_in_reference": 48,
            "term": {
                "id": "GO:0042908",
                "label": "xenobiotic transport"
            }
        },
        {
            "input_list": {
                "number_in_list": 8,
                "fold_enrichment": 5.106034776679167,
                "fdr": 4.3390508809765845E-4,
                "expected": 1.5667735042735045,
                "pValue": 1.8502808322736863E-5,
                "mapped_id_list": {"mapped_id": [
                    "P33527",
                    "P30519",
                    "O94956",
                    "Q9Y6L6",
                    "P30043",
                    "Q9NPD5",
                    "P09601",
                    "Q92887"
                ]},
                "list_name": "upload_1",
                "plus_minus": "+"
            },
            "number_in_reference": 11,
            "term": {
                "id": "GO:0046149",
                "label": "pigment catabolic process"
            }
        },
        {
            "input_list": {
                "number_in_list": 8,
                "fold_enrichment": 5.106034776679167,
                "fdr": 4.332385672250046E-4,
                "expected": 1.5667735042735045,
                "pValue": 1.8502808322736863E-5,
                "mapped_id_list": {"mapped_id": [
                    "Q9UHI5",
                    "O15244",
                    "O14672",
                    "O75751",
                    "O15245",
                    "Q7RTT9",
                    "O00476",
                    "P45844"
                ]},
                "list_name": "upload_1",
                "plus_minus": "+"
            },
            "number_in_reference": 11,
            "term": {
                "id": "GO:1901998",
                "label": "toxin transport"
            }
        },
        {
            "input_list": {
                "number_in_list": 8,
                "fold_enrichment": 5.106034776679167,
                "fdr": 4.325740908949049E-4,
                "expected": 1.5667735042735045,
                "pValue": 1.8502808322736863E-5,
                "mapped_id_list": {"mapped_id": [
                    "P43007",
                    "Q9H936",
                    "Q15758",
                    "Q9H1K4",
                    "P48664",
                    "P43003",
                    "P43004",
                    "P43005"
                ]},
                "list_name": "upload_1",
                "plus_minus": "+"
            },
            "number_in_reference": 11,
            "term": {
                "id": "GO:0070778",
                "label": "L-aspartate transmembrane transport"
            }
        },
        {
            "input_list": {
                "number_in_list": 8,
                "fold_enrichment": 5.106034776679167,
                "fdr": 4.319116497143614E-4,
                "expected": 1.5667735042735045,
                "pValue": 1.8502808322736863E-5,
                "mapped_id_list": {"mapped_id": [
                    "Q6YP21",
                    "P00505",
                    "Q8N5Z0",
                    "Q63HM1",
                    "Q16773",
                    "O15229",
                    "Q16719",
                    "Q9H2A2"
                ]},
                "list_name": "upload_1",
                "plus_minus": "+"
            },
            "number_in_reference": 11,
            "term": {
                "id": "GO:0070189",
                "label": "kynurenine metabolic process"
            }
        },
        {
            "input_list": {
                "number_in_list": 8,
                "fold_enrichment": 5.106034776679167,
                "fdr": 4.312512343478257E-4,
                "expected": 1.5667735042735045,
                "pValue": 1.8502808322736863E-5,
                "mapped_id_list": {"mapped_id": [
                    "Q12882",
                    "Q9Y315",
                    "P00813",
                    "Q9Y2T3",
                    "Q16854",
                    "P04183",
                    "O00142",
                    "P23919"
                ]},
                "list_name": "upload_1",
                "plus_minus": "+"
            },
            "number_in_reference": 11,
            "term": {
                "id": "GO:0009120",
                "label": "deoxyribonucleoside metabolic process"
            }
        },
        {
            "input_list": {
                "number_in_list": 8,
                "fold_enrichment": 5.106034776679167,
                "fdr": 4.305928355167603E-4,
                "expected": 1.5667735042735045,
                "pValue": 1.8502808322736863E-5,
                "mapped_id_list": {"mapped_id": [
                    "P33527",
                    "P30519",
                    "O94956",
                    "Q9Y6L6",
                    "P30043",
                    "Q9NPD5",
                    "P09601",
                    "Q92887"
                ]},
                "list_name": "upload_1",
                "plus_minus": "+"
            },
            "number_in_reference": 11,
            "term": {
                "id": "GO:0042167",
                "label": "heme catabolic process"
            }
        },
        {
            "input_list": {
                "number_in_list": 37,
                "fold_enrichment": 5.0935199855598565,
                "fdr": 7.404162459425981E-19,
                "expected": 7.264131701631701,
                "pValue": 6.508940297599432E-21,
                "mapped_id_list": {"mapped_id": [
                    "Q96LA8",
                    "P22061",
                    "P55345",
                    "Q9H867",
                    "A8MUP2",
                    "Q8WVE0",
                    "Q9H4Q4",
                    "Q9NR22",
                    "Q7Z624",
                    "Q8IXQ9",
                    "Q6P4H8",
                    "Q8WTS6",
                    "Q9H9B1",
                    "Q93088",
                    "Q96KQ7",
                    "Q9NVM4",
                    "O14744",
                    "Q5JPI9",
                    "P0C5J1",
                    "Q96AZ1",
                    "Q86XA0",
                    "Q8WXB1",
                    "Q9BV86",
                    "Q8N7N1",
                    "Q9BUU2",
                    "O95568",
                    "Q5VZV1",
                    "Q96G04",
                    "Q9NQR1",
                    "Q7L592",
                    "Q9Y5N5",
                    "O60678",
                    "Q9BQD7",
                    "Q9UIC8",
                    "Q99873",
                    "Q5VVY1",
                    "A6NDL7"
                ]},
                "list_name": "upload_1",
                "plus_minus": "+"
            },
            "number_in_reference": 51,
            "term": {
                "id": "GO:0006479",
                "label": "protein methylation"
            }
        },
        {
            "input_list": {
                "number_in_list": 37,
                "fold_enrichment": 5.0935199855598565,
                "fdr": 7.349316811578381E-19,
                "expected": 7.264131701631701,
                "pValue": 6.508940297599432E-21,
                "mapped_id_list": {"mapped_id": [
                    "Q96LA8",
                    "P22061",
                    "P55345",
                    "Q9H867",
                    "A8MUP2",
                    "Q8WVE0",
                    "Q9H4Q4",
                    "Q9NR22",
                    "Q7Z624",
                    "Q8IXQ9",
                    "Q6P4H8",
                    "Q8WTS6",
                    "Q9H9B1",
                    "Q93088",
                    "Q96KQ7",
                    "Q9NVM4",
                    "O14744",
                    "Q5JPI9",
                    "P0C5J1",
                    "Q96AZ1",
                    "Q86XA0",
                    "Q8WXB1",
                    "Q9BV86",
                    "Q8N7N1",
                    "Q9BUU2",
                    "O95568",
                    "Q5VZV1",
                    "Q96G04",
                    "Q9NQR1",
                    "Q7L592",
                    "Q9Y5N5",
                    "O60678",
                    "Q9BQD7",
                    "Q9UIC8",
                    "Q99873",
                    "Q5VVY1",
                    "A6NDL7"
                ]},
                "list_name": "upload_1",
                "plus_minus": "+"
            },
            "number_in_reference": 51,
            "term": {
                "id": "GO:0008213",
                "label": "protein alkylation"
            }
        },
        {
            "input_list": {
                "number_in_list": 21,
                "fold_enrichment": 5.084026006090034,
                "fdr": 1.386274117572472E-10,
                "expected": 4.130584693084693,
                "pValue": 2.128112205681024E-12,
                "mapped_id_list": {"mapped_id": [
                    "Q9Y5X9",
                    "Q8N2K0",
                    "P08910",
                    "P31327",
                    "P06858",
                    "Q6P1J6",
                    "Q7Z5M8",
                    "Q9BV23",
                    "O00519",
                    "O95372",
                    "Q9NST1",
                    "P54317",
                    "Q9H3Z7",
                    "O95870",
                    "P11150",
                    "Q96AD5",
                    "Q05469",
                    "Q99685",
                    "Q7Z6Z6",
                    "Q8N8W4",
                    "P41247"
                ]},
                "list_name": "upload_1",
                "plus_minus": "+"
            },
            "number_in_reference": 29,
            "term": {
                "id": "GO:0046464",
                "label": "acylglycerol catabolic process"
            }
        },
        {
            "input_list": {
                "number_in_list": 21,
                "fold_enrichment": 5.084026006090034,
                "fdr": 1.3803750787742913E-10,
                "expected": 4.130584693084693,
                "pValue": 2.128112205681024E-12,
                "mapped_id_list": {"mapped_id": [
                    "Q9Y5X9",
                    "Q8N2K0",
                    "P08910",
                    "P31327",
                    "P06858",
                    "Q6P1J6",
                    "Q7Z5M8",
                    "Q9BV23",
                    "O00519",
                    "O95372",
                    "Q9NST1",
                    "P54317",
                    "Q9H3Z7",
                    "O95870",
                    "P11150",
                    "Q96AD5",
                    "Q05469",
                    "Q99685",
                    "Q7Z6Z6",
                    "Q8N8W4",
                    "P41247"
                ]},
                "list_name": "upload_1",
                "plus_minus": "+"
            },
            "number_in_reference": 29,
            "term": {
                "id": "GO:0046461",
                "label": "neutral lipid catabolic process"
            }
        },
        {
            "input_list": {
                "number_in_list": 34,
                "fold_enrichment": 5.078875017228747,
                "fdr": 2.947513989348848E-17,
                "expected": 6.694395881895882,
                "pValue": 2.9391991496491826E-19,
                "mapped_id_list": {"mapped_id": [
                    "Q8TD20",
                    "Q9UMX9",
                    "Q9UGH3",
                    "P31639",
                    "P13866",
                    "P11169",
                    "O00763",
                    "P11166",
                    "P11168",
                    "Q9NRM0",
                    "Q96JT2",
                    "Q2M3M2",
                    "Q9NY64",
                    "Q5TF39",
                    "Q8TDB8",
                    "A6NNS2",
                    "P22732",
                    "Q8N468",
                    "Q9UGQ3",
                    "Q16539",
                    "Q9BYW1",
                    "P53794",
                    "Q6PXP3",
                    "Q9UHI7",
                    "P58743",
                    "Q9NY91",
                    "P14672",
                    "O60931",
                    "Q8WWX8",
                    "Q9Y2W3",
                    "O95528",
                    "Q6PCB7",
                    "A0PJK1",
                    "Q6P1M0"
                ]},
                "list_name": "upload_1",
                "plus_minus": "+"
            },
            "number_in_reference": 47,
            "term": {
                "id": "GO:0015749",
                "label": "monosaccharide transmembrane transport"
            }
        },
        {
            "input_list": {
                "number_in_list": 13,
                "fold_enrichment": 5.070576201841118,
                "fdr": 1.6392321938270272E-6,
                "expected": 2.5638111888111887,
                "pValue": 4.1080279344087416E-8,
                "mapped_id_list": {"mapped_id": [
                    "Q9Y5X9",
                    "P31327",
                    "P06858",
                    "Q6P1J6",
                    "Q9NST1",
                    "P54317",
                    "P11150",
                    "Q96AD5",
                    "Q05469",
                    "Q99685",
                    "Q7Z6Z6",
                    "Q8N8W4",
                    "P41247"
                ]},
                "list_name": "upload_1",
                "plus_minus": "+"
            },
            "number_in_reference": 18,
            "term": {
                "id": "GO:0019433",
                "label": "triglyceride catabolic process"
            }
        },
        {
            "input_list": {
                "number_in_list": 13,
                "fold_enrichment": 5.070576201841118,
                "fdr": 1.63495221420868E-6,
                "expected": 2.5638111888111887,
                "pValue": 4.1080279344087416E-8,
                "mapped_id_list": {"mapped_id": [
                    "Q8TC12",
                    "P0CG22",
                    "Q8IZV5",
                    "O94788",
                    "Q9BTZ2",
                    "P42330",
                    "Q8NBN7",
                    "Q6PKH6",
                    "P78363",
                    "Q8N3Y7",
                    "P47895",
                    "Q04828",
                    "Q9H2A2"
                ]},
                "list_name": "upload_1",
                "plus_minus": "+"
            },
            "number_in_reference": 18,
            "term": {
                "id": "GO:0042574",
                "label": "retinal metabolic process"
            }
        },
        {
            "input_list": {
                "number_in_list": 5,
                "fold_enrichment": 5.014855584238469,
                "fdr": 0.013619496713982895,
                "expected": 0.9970376845376845,
                "pValue": 9.542493269391677E-4,
                "mapped_id_list": {"mapped_id": [
                    "P36507",
                    "P37173",
                    "P28482",
                    "P27361",
                    "Q02750"
                ]},
                "list_name": "upload_1",
                "plus_minus": "+"
            },
            "number_in_reference": 7,
            "term": {
                "id": "GO:0060440",
                "label": "trachea formation"
            }
        },
        {
            "input_list": {
                "number_in_list": 30,
                "fold_enrichment": 5.014855584238469,
                "fdr": 5.8434175367864215E-15,
                "expected": 5.982226107226107,
                "pValue": 6.785310660704564E-17,
                "mapped_id_list": {"mapped_id": [
                    "Q8TCU3",
                    "Q9UN76",
                    "Q86VW1",
                    "Q9Y289",
                    "O15440",
                    "O43772",
                    "Q70HW3",
                    "O76082",
                    "P48029",
                    "Q8IZD6",
                    "Q9UPY5",
                    "Q92536",
                    "O15439",
                    "Q6ZSM3",
                    "P33527",
                    "P48065",
                    "Q96QD8",
                    "Q9NP91",
                    "Q7RTY1",
                    "Q9H015",
                    "P10620",
                    "O60779",
                    "P43007",
                    "O60931",
                    "Q07837",
                    "P82251",
                    "Q96NT5",
                    "P41440",
                    "O15245",
                    "Q9NSD5"
                ]},
                "list_name": "upload_1",
                "plus_minus": "+"
            },
            "number_in_reference": 42,
            "term": {
                "id": "GO:0072337",
                "label": "modified amino acid transport"
            }
        },
        {
            "input_list": {
                "number_in_list": 5,
                "fold_enrichment": 5.014855584238469,
                "fdr": 0.013606756305457187,
                "expected": 0.9970376845376845,
                "pValue": 9.542493269391677E-4,
                "mapped_id_list": {"mapped_id": [
                    "P36957",
                    "Q8N5Z0",
                    "Q9P0Z9",
                    "Q9UDR5",
                    "A2RU49"
                ]},
                "list_name": "upload_1",
                "plus_minus": "+"
            },
            "number_in_reference": 7,
            "term": {
                "id": "GO:0006554",
                "label": "lysine catabolic process"
            }
        },
        {
            "input_list": {
                "number_in_list": 5,
                "fold_enrichment": 5.014855584238469,
                "fdr": 0.01359403971077919,
                "expected": 0.9970376845376845,
                "pValue": 9.542493269391677E-4,
                "mapped_id_list": {"mapped_id": [
                    "P21549",
                    "Q9BYV1",
                    "Q9UJM8",
                    "P34896",
                    "P34897"
                ]},
                "list_name": "upload_1",
                "plus_minus": "+"
            },
            "number_in_reference": 7,
            "term": {
                "id": "GO:0006545",
                "label": "glycine biosynthetic process"
            }
        },
        {
            "input_list": {
                "number_in_list": 10,
                "fold_enrichment": 5.014855584238469,
                "fdr": 5.843527707095727E-5,
                "expected": 1.994075369075369,
                "pValue": 1.9551263731672377E-6,
                "mapped_id_list": {"mapped_id": [
                    "P06239",
                    "P00519",
                    "Q6ZMQ8",
                    "P27361",
                    "P04629",
                    "Q13627",
                    "P00533",
                    "Q14289",
                    "Q9H3Y6",
                    "Q9UM73"
                ]},
                "list_name": "upload_1",
                "plus_minus": "+"
            },
            "number_in_reference": 14,
            "term": {
                "id": "GO:0038083",
                "label": "peptidyl-tyrosine autophosphorylation"
            }
        },
        {
            "input_list": {
                "number_in_list": 5,
                "fold_enrichment": 5.014855584238469,
                "fdr": 0.013581346863243448,
                "expected": 0.9970376845376845,
                "pValue": 9.542493269391677E-4,
                "mapped_id_list": {"mapped_id": [
                    "P41440",
                    "Q8TDW0",
                    "Q9BY10",
                    "Q9UQ13",
                    "Q8IWT6"
                ]},
                "list_name": "upload_1",
                "plus_minus": "+"
            },
            "number_in_reference": 7,
            "term": {
                "id": "GO:0140361",
                "label": "cyclic-GMP-AMP transmembrane import across plasma membrane"
            }
        },
        {
            "input_list": {
                "number_in_list": 10,
                "fold_enrichment": 5.014855584238469,
                "fdr": 5.832092232130764E-5,
                "expected": 1.994075369075369,
                "pValue": 1.9551263731672377E-6,
                "mapped_id_list": {"mapped_id": [
                    "Q9Y2P4",
                    "Q9Y2P5",
                    "P38571",
                    "P33121",
                    "Q6PCB7",
                    "P11166",
                    "O14975",
                    "O95573",
                    "P23443",
                    "Q6P1M0"
                ]},
                "list_name": "upload_1",
                "plus_minus": "+"
            },
            "number_in_reference": 14,
            "term": {
                "id": "GO:0140354",
                "label": "lipid import into cell"
            }
        },
        {
            "input_list": {
                "number_in_list": 5,
                "fold_enrichment": 5.014855584238469,
                "fdr": 0.013568677696393408,
                "expected": 0.9970376845376845,
                "pValue": 9.542493269391677E-4,
                "mapped_id_list": {"mapped_id": [
                    "Q8NB49",
                    "Q9Y2Q0",
                    "O43520",
                    "Q9NTI2",
                    "P98196"
                ]},
                "list_name": "upload_1",
                "plus_minus": "+"
            },
            "number_in_reference": 7,
            "term": {
                "id": "GO:0140331",
                "label": "aminophospholipid translocation"
            }
        },
        {
            "input_list": {
                "number_in_list": 5,
                "fold_enrichment": 5.014855584238469,
                "fdr": 0.013556032144020253,
                "expected": 0.9970376845376845,
                "pValue": 9.542493269391677E-4,
                "mapped_id_list": {"mapped_id": [
                    "Q9Y3Q4",
                    "P31645",
                    "Q9Y4G8",
                    "Q9UL51",
                    "P20594"
                ]},
                "list_name": "upload_1",
                "plus_minus": "+"
            },
            "number_in_reference": 7,
            "term": {
                "id": "GO:0071321",
                "label": "cellular response to cGMP"
            }
        },
        {
            "input_list": {
                "number_in_list": 5,
                "fold_enrichment": 5.014855584238469,
                "fdr": 0.013543410140161763,
                "expected": 0.9970376845376845,
                "pValue": 9.542493269391677E-4,
                "mapped_id_list": {"mapped_id": [
                    "P11172",
                    "P31327",
                    "P27708",
                    "Q02127",
                    "P30085"
                ]},
                "list_name": "upload_1",
                "plus_minus": "+"
            },
            "number_in_reference": 7,
            "term": {
                "id": "GO:0006207",
                "label": "'de novo' pyrimidine nucleobase biosynthetic process"
            }
        },
        {
            "input_list": {
                "number_in_list": 5,
                "fold_enrichment": 5.014855584238469,
                "fdr": 0.013530811619101147,
                "expected": 0.9970376845376845,
                "pValue": 9.542493269391677E-4,
                "mapped_id_list": {"mapped_id": [
                    "Q9Y2C9",
                    "P08571",
                    "Q9BXR5",
                    "Q15399",
                    "O60603"
                ]},
                "list_name": "upload_1",
                "plus_minus": "+"
            },
            "number_in_reference": 7,
            "term": {
                "id": "GO:0071221",
                "label": "cellular response to bacterial lipopeptide"
            }
        },
        {
            "input_list": {
                "number_in_list": 5,
                "fold_enrichment": 5.014855584238469,
                "fdr": 0.013518236515365923,
                "expected": 0.9970376845376845,
                "pValue": 9.542493269391677E-4,
                "mapped_id_list": {"mapped_id": [
                    "Q9Y2C9",
                    "P08571",
                    "Q9BXR5",
                    "Q15399",
                    "O60603"
                ]},
                "list_name": "upload_1",
                "plus_minus": "+"
            },
            "number_in_reference": 7,
            "term": {
                "id": "GO:0071220",
                "label": "cellular response to bacterial lipoprotein"
            }
        },
        {
            "input_list": {
                "number_in_list": 5,
                "fold_enrichment": 5.014855584238469,
                "fdr": 0.013505684763726771,
                "expected": 0.9970376845376845,
                "pValue": 9.542493269391677E-4,
                "mapped_id_list": {"mapped_id": [
                    "Q05329",
                    "Q99259",
                    "P51649",
                    "Q96I99",
                    "Q9P2R7"
                ]},
                "list_name": "upload_1",
                "plus_minus": "+"
            },
            "number_in_reference": 7,
            "term": {
                "id": "GO:0006105",
                "label": "succinate metabolic process"
            }
        },
        {
            "input_list": {
                "number_in_list": 5,
                "fold_enrichment": 5.014855584238469,
                "fdr": 0.013493156299196412,
                "expected": 0.9970376845376845,
                "pValue": 9.542493269391677E-4,
                "mapped_id_list": {"mapped_id": [
                    "P08559",
                    "P10515",
                    "O00330",
                    "P29803",
                    "P09622"
                ]},
                "list_name": "upload_1",
                "plus_minus": "+"
            },
            "number_in_reference": 7,
            "term": {
                "id": "GO:0006086",
                "label": "acetyl-CoA biosynthetic process from pyruvate"
            }
        },
        {
            "input_list": {
                "number_in_list": 5,
                "fold_enrichment": 5.014855584238469,
                "fdr": 0.013480651057028482,
                "expected": 0.9970376845376845,
                "pValue": 9.542493269391677E-4,
                "mapped_id_list": {"mapped_id": [
                    "Q9Y2C9",
                    "P08571",
                    "Q9BXR5",
                    "Q15399",
                    "O60603"
                ]},
                "list_name": "upload_1",
                "plus_minus": "+"
            },
            "number_in_reference": 7,
            "term": {
                "id": "GO:0070339",
                "label": "response to bacterial lipopeptide"
            }
        },
        {
            "input_list": {
                "number_in_list": 5,
                "fold_enrichment": 5.014855584238469,
                "fdr": 0.013468168972716419,
                "expected": 0.9970376845376845,
                "pValue": 9.542493269391677E-4,
                "mapped_id_list": {"mapped_id": [
                    "Q9NS82",
                    "O00221",
                    "P43003",
                    "P43004",
                    "P43005"
                ]},
                "list_name": "upload_1",
                "plus_minus": "+"
            },
            "number_in_reference": 7,
            "term": {
                "id": "GO:0042940",
                "label": "D-amino acid transport"
            }
        },
        {
            "input_list": {
                "number_in_list": 30,
                "fold_enrichment": 5.014855584238469,
                "fdr": 5.810589348377509E-15,
                "expected": 5.982226107226107,
                "pValue": 6.785310660704564E-17,
                "mapped_id_list": {"mapped_id": [
                    "Q8TD20",
                    "Q9UMX9",
                    "P31639",
                    "P13866",
                    "P11169",
                    "O00763",
                    "P11166",
                    "P11168",
                    "Q9NRM0",
                    "Q2M3M2",
                    "Q9NY64",
                    "Q5TF39",
                    "Q8TDB8",
                    "A6NNS2",
                    "P22732",
                    "Q8N468",
                    "Q9UGQ3",
                    "Q16539",
                    "Q9BYW1",
                    "P53794",
                    "Q6PXP3",
                    "Q9NY91",
                    "P14672",
                    "O60931",
                    "Q8WWX8",
                    "Q9Y2W3",
                    "O95528",
                    "Q6PCB7",
                    "A0PJK1",
                    "Q6P1M0"
                ]},
                "list_name": "upload_1",
                "plus_minus": "+"
            },
            "number_in_reference": 42,
            "term": {
                "id": "GO:1904659",
                "label": "glucose transmembrane transport"
            }
        },
        {
            "input_list": {
                "number_in_list": 20,
                "fold_enrichment": 5.014855584238469,
                "fdr": 6.76110621765254E-10,
                "expected": 3.988150738150738,
                "pValue": 1.0911448727563636E-11,
                "mapped_id_list": {"mapped_id": [
                    "P35914",
                    "P26440",
                    "Q9UKU7",
                    "Q02252",
                    "Q13825",
                    "Q9HCC0",
                    "P12694",
                    "A1L0T0",
                    "Q96RQ3",
                    "Q6NVY1",
                    "P11182",
                    "P30084",
                    "Q8TB92",
                    "O14874",
                    "P05165",
                    "P05166",
                    "P45954",
                    "P24752",
                    "P09622",
                    "Q99714"
                ]},
                "list_name": "upload_1",
                "plus_minus": "+"
            },
            "number_in_reference": 28,
            "term": {
                "id": "GO:0009081",
                "label": "branched-chain amino acid metabolic process"
            }
        },
        {
            "input_list": {
                "number_in_list": 5,
                "fold_enrichment": 5.014855584238469,
                "fdr": 0.013455709981992352,
                "expected": 0.9970376845376845,
                "pValue": 9.542493269391677E-4,
                "mapped_id_list": {"mapped_id": [
                    "P22061",
                    "Q8IXL7",
                    "Q9Y3D2",
                    "Q9H479",
                    "Q9UJ68"
                ]},
                "list_name": "upload_1",
                "plus_minus": "+"
            },
            "number_in_reference": 7,
            "term": {
                "id": "GO:0030091",
                "label": "protein repair"
            }
        },
        {
            "input_list": {
                "number_in_list": 5,
                "fold_enrichment": 5.014855584238469,
                "fdr": 0.013443274020826,
                "expected": 0.9970376845376845,
                "pValue": 9.542493269391677E-4,
                "mapped_id_list": {"mapped_id": [
                    "Q96PE7",
                    "P16219",
                    "P05165",
                    "P05166",
                    "O14832"
                ]},
                "list_name": "upload_1",
                "plus_minus": "+"
            },
            "number_in_reference": 7,
            "term": {
                "id": "GO:0019626",
                "label": "short-chain fatty acid catabolic process"
            }
        },
        {
            "input_list": {
                "number_in_list": 32,
                "fold_enrichment": 4.992567337197408,
                "fdr": 7.05610668311628E-16,
                "expected": 6.4095279720279725,
                "pValue": 7.684272842598586E-18,
                "mapped_id_list": {"mapped_id": [
                    "Q8TD20",
                    "Q9UMX9",
                    "P31639",
                    "P13866",
                    "P11169",
                    "O00763",
                    "P11166",
                    "P11168",
                    "Q9NRM0",
                    "Q96JT2",
                    "Q2M3M2",
                    "Q9NY64",
                    "Q5TF39",
                    "Q8TDB8",
                    "A6NNS2",
                    "P22732",
                    "Q8N468",
                    "Q9UGQ3",
                    "Q16539",
                    "Q9BYW1",
                    "P53794",
                    "Q6PXP3",
                    "P58743",
                    "Q9NY91",
                    "P14672",
                    "O60931",
                    "Q8WWX8",
                    "Q9Y2W3",
                    "O95528",
                    "Q6PCB7",
                    "A0PJK1",
                    "Q6P1M0"
                ]},
                "list_name": "upload_1",
                "plus_minus": "+"
            },
            "number_in_reference": 45,
            "term": {
                "id": "GO:0008645",
                "label": "hexose transmembrane transport"
            }
        },
        {
            "input_list": {
                "number_in_list": 68,
                "fold_enrichment": 4.973065121036481,
                "fdr": 7.921220792504868E-34,
                "expected": 13.673659673659674,
                "pValue": 2.9620782337648593E-36,
                "mapped_id_list": {"mapped_id": [
                    "O15244",
                    "Q8WY07",
                    "Q9Y345",
                    "Q9H1K4",
                    "Q9NS82",
                    "O00341",
                    "Q8NBW4",
                    "Q01650",
                    "O75387",
                    "Q70HW3",
                    "Q99884",
                    "Q495M3",
                    "Q92536",
                    "Q9H2H9",
                    "Q13286",
                    "Q9NVC3",
                    "Q9UM01",
                    "Q08AI6",
                    "O43246",
                    "Q8TF71",
                    "Q9H598",
                    "Q96N87",
                    "P31641",
                    "P52569",
                    "Q6YBV0",
                    "Q8N370",
                    "P36021",
                    "Q8N697",
                    "Q6NUT3",
                    "Q8TCU3",
                    "Q9UN76",
                    "Q8TDW0",
                    "Q15758",
                    "P30825",
                    "Q695T7",
                    "Q8WUX1",
                    "Q99624",
                    "P48664",
                    "Q9UPY5",
                    "Q8TBB6",
                    "Q9HBR0",
                    "P48065",
                    "Q9H936",
                    "Q96QD8",
                    "Q9NP91",
                    "Q9H2J7",
                    "P49279",
                    "Q9UHI5",
                    "Q8NDX2",
                    "P48066",
                    "Q8IWT6",
                    "P48067",
                    "Q7Z2H8",
                    "Q9H015",
                    "Q9P2U7",
                    "Q9P2U8",
                    "Q969I6",
                    "P43007",
                    "Q07837",
                    "Q495N2",
                    "Q8IZM9",
                    "P82251",
                    "A6NNN8",
                    "P08195",
                    "P43003",
                    "P43004",
                    "Q9NSD5",
                    "P43005"
                ]},
                "list_name": "upload_1",
                "plus_minus": "+"
            },
            "number_in_reference": 96,
            "term": {
                "id": "GO:0003333",
                "label": "amino acid transmembrane transport"
            }
        },
        {
            "input_list": {
                "number_in_list": 12,
                "fold_enrichment": 4.955857283247427,
                "fdr": 7.51291770946733E-6,
                "expected": 2.421377233877234,
                "pValue": 2.0996542309473745E-7,
                "mapped_id_list": {"mapped_id": [
                    "Q96RN1",
                    "Q02978",
                    "Q8TE54",
                    "O43511",
                    "Q8NG04",
                    "Q86WA9",
                    "P40879",
                    "Q9H2B4",
                    "Q7LBE3",
                    "P58743",
                    "P50443",
                    "Q9BXS9"
                ]},
                "list_name": "upload_1",
                "plus_minus": "+"
            },
            "number_in_reference": 17,
            "term": {
                "id": "GO:0008272",
                "label": "sulfate transport"
            }
        },
        {
            "input_list": {
                "number_in_list": 19,
                "fold_enrichment": 4.940561427434935,
                "fdr": 3.260437974786443E-9,
                "expected": 3.8457167832167833,
                "pValue": 5.518552761890063E-11,
                "mapped_id_list": {"mapped_id": [
                    "Q8IY81",
                    "Q9UNQ2",
                    "Q86W50",
                    "P46087",
                    "P22087",
                    "Q9BRP7",
                    "Q9BVS5",
                    "Q9H5Q4",
                    "Q9H649",
                    "O43709",
                    "Q96GJ1",
                    "Q96P11",
                    "Q9NRN9",
                    "A6NHQ2",
                    "Q9UI43",
                    "Q96CB9",
                    "A6NJ78",
                    "Q96FB5",
                    "Q8WVM0"
                ]},
                "list_name": "upload_1",
                "plus_minus": "+"
            },
            "number_in_reference": 27,
            "term": {
                "id": "GO:0031167",
                "label": "rRNA methylation"
            }
        },
        {
            "input_list": {
                "number_in_list": 14,
                "fold_enrichment": 4.914558472553699,
                "fdr": 9.736062014310363E-7,
                "expected": 2.848679098679099,
                "pValue": 2.2802428256306497E-8,
                "mapped_id_list": {"mapped_id": [
                    "P09769",
                    "P07947",
                    "P07948",
                    "P12931",
                    "Q02156",
                    "Q05397",
                    "P53667",
                    "O60733",
                    "P43405",
                    "P00519",
                    "Q05655",
                    "P06241",
                    "Q13153",
                    "P08631"
                ]},
                "list_name": "upload_1",
                "plus_minus": "+"
            },
            "number_in_reference": 20,
            "term": {
                "id": "GO:0002433",
                "label": "immune response-regulating cell surface receptor signaling pathway involved in phagocytosis"
            }
        },
        {
            "input_list": {
                "number_in_list": 42,
                "fold_enrichment": 4.914558472553699,
                "fdr": 1.8064213145300937E-20,
                "expected": 8.546037296037296,
                "pValue": 1.422099047061676E-22,
                "mapped_id_list": {"mapped_id": [
                    "P26440",
                    "P28288",
                    "Q8IVS2",
                    "Q9BUT1",
                    "Q3SY69",
                    "Q08426",
                    "O75521",
                    "P16219",
                    "P33897",
                    "P42765",
                    "P42126",
                    "Q99424",
                    "P09110",
                    "Q9NUI1",
                    "Q16134",
                    "Q16698",
                    "P24752",
                    "Q15067",
                    "Q92947",
                    "Q16836",
                    "P40939",
                    "P28330",
                    "O15254",
                    "Q9NUZ1",
                    "Q9NTX5",
                    "Q13825",
                    "P51659",
                    "Q709F0",
                    "P11310",
                    "P22307",
                    "Q9BWD1",
                    "O43808",
                    "P30084",
                    "Q86YB7",
                    "P55084",
                    "Q6JQN1",
                    "O14678",
                    "O14975",
                    "P49748",
                    "Q9UBJ2",
                    "Q99714",
                    "Q13011"
                ]},
                "list_name": "upload_1",
                "plus_minus": "+"
            },
            "number_in_reference": 60,
            "term": {
                "id": "GO:0006635",
                "label": "fatty acid beta-oxidation"
            }
        },
        {
            "input_list": {
                "number_in_list": 14,
                "fold_enrichment": 4.914558472553699,
                "fdr": 9.708866310359775E-7,
                "expected": 2.848679098679099,
                "pValue": 2.2802428256306497E-8,
                "mapped_id_list": {"mapped_id": [
                    "P09769",
                    "P07947",
                    "P07948",
                    "P12931",
                    "Q02156",
                    "Q05397",
                    "P53667",
                    "O60733",
                    "P43405",
                    "P00519",
                    "Q05655",
                    "P06241",
                    "Q13153",
                    "P08631"
                ]},
                "list_name": "upload_1",
                "plus_minus": "+"
            },
            "number_in_reference": 20,
            "term": {
                "id": "GO:0038096",
                "label": "Fc-gamma receptor signaling pathway involved in phagocytosis"
            }
        },
        {
            "input_list": {
                "number_in_list": 7,
                "fold_enrichment": 4.914558472553699,
                "fdr": 0.001843822561430384,
                "expected": 1.4243395493395494,
                "pValue": 9.531799372873729E-5,
                "mapped_id_list": {"mapped_id": [
                    "O60568",
                    "O00469",
                    "Q9H9V9",
                    "Q6NYC1",
                    "P0C870",
                    "Q02809",
                    "Q8IVL6"
                ]},
                "list_name": "upload_1",
                "plus_minus": "+"
            },
            "number_in_reference": 10,
            "term": {
                "id": "GO:0017185",
                "label": "peptidyl-lysine hydroxylation"
            }
        },
        {
            "input_list": {
                "number_in_list": 37,
                "fold_enrichment": 4.9013116842179745,
                "fdr": 6.017358548756565E-18,
                "expected": 7.548999611499612,
                "pValue": 5.566145479070233E-20,
                "mapped_id_list": {"mapped_id": [
                    "P07327",
                    "P08319",
                    "Q6P1J6",
                    "O94788",
                    "Q9BTZ2",
                    "Q6NUM9",
                    "Q9HBH5",
                    "Q05469",
                    "Q8NBN7",
                    "P00325",
                    "Q9Y394",
                    "P00326",
                    "Q8N3Y7",
                    "P47895",
                    "O75907",
                    "Q96PD7",
                    "Q9BPW9",
                    "O75911",
                    "P28332",
                    "Q8TC12",
                    "C9JRZ8",
                    "Q8IZV5",
                    "O75452",
                    "Q8NEX9",
                    "O60218",
                    "Q96AD5",
                    "P16233",
                    "P19835",
                    "P15121",
                    "Q96NR8",
                    "P42330",
                    "Q92781",
                    "P40394",
                    "Q9NYR8",
                    "P00352",
                    "P41247",
                    "O14756"
                ]},
                "list_name": "upload_1",
                "plus_minus": "+"
            },
            "number_in_reference": 53,
            "term": {
                "id": "GO:0042572",
                "label": "retinol metabolic process"
            }
        },
        {
            "input_list": {
                "number_in_list": 46,
                "fold_enrichment": 4.893283327650869,
                "fdr": 2.5359445692356896E-22,
                "expected": 9.400641025641026,
                "pValue": 1.813409158608477E-24,
                "mapped_id_list": {"mapped_id": [
                    "Q8TCU3",
                    "O15244",
                    "Q15758",
                    "Q8WY07",
                    "Q9Y345",
                    "P30825",
                    "Q9H1K4",
                    "Q9NS82",
                    "O00341",
                    "Q8WUX1",
                    "Q8NBW4",
                    "Q01650",
                    "O75387",
                    "Q70HW3",
                    "Q99624",
                    "P48664",
                    "Q9UPY5",
                    "Q92536",
                    "Q9HBR0",
                    "Q9H2H9",
                    "Q13286",
                    "Q9H936",
                    "Q96QD8",
                    "Q9UM01",
                    "Q9NP91",
                    "Q08AI6",
                    "P49279",
                    "Q9UHI5",
                    "Q8NDX2",
                    "P48067",
                    "Q9P2U7",
                    "P52569",
                    "Q9P2U8",
                    "Q969I6",
                    "P43007",
                    "Q07837",
                    "Q6YBV0",
                    "Q8IZM9",
                    "P82251",
                    "Q8N370",
                    "A6NNN8",
                    "P08195",
                    "Q8N697",
                    "P43003",
                    "P43004",
                    "P43005"
                ]},
                "list_name": "upload_1",
                "plus_minus": "+"
            },
            "number_in_reference": 66,
            "term": {
                "id": "GO:1902475",
                "label": "L-alpha-amino acid transmembrane transport"
            }
        },
        {
            "input_list": {
                "number_in_list": 101,
                "fold_enrichment": 4.890348824905652,
                "fdr": 1.775446572711501E-49,
                "expected": 20.652923465423466,
                "pValue": 3.610761907371024E-52,
                "mapped_id_list": {"mapped_id": [
                    "P28288",
                    "O15244",
                    "Q9NS82",
                    "Q01650",
                    "O75387",
                    "P11166",
                    "Q02978",
                    "Q99884",
                    "Q495M3",
                    "Q9H2H9",
                    "Q1EHB4",
                    "Q9UM01",
                    "Q8TE54",
                    "Q8TF71",
                    "P52569",
                    "Q96NT5",
                    "Q8N695",
                    "Q8NCK7",
                    "O14678",
                    "Q8N697",
                    "Q9Y289",
                    "O43772",
                    "Q695T7",
                    "Q7RTT9",
                    "O60669",
                    "Q99624",
                    "P48029",
                    "P48664",
                    "Q9UPY5",
                    "Q9NRA2",
                    "Q6ZSM3",
                    "Q9H936",
                    "Q9UHI5",
                    "Q76EJ3",
                    "Q7Z2H8",
                    "Q9H015",
                    "Q9UHI7",
                    "Q9P2U7",
                    "Q9P2U8",
                    "Q969I6",
                    "P43007",
                    "Q07837",
                    "Q495N2",
                    "Q9NTN3",
                    "Q8IZM9",
                    "P82251",
                    "P43003",
                    "O15427",
                    "P43004",
                    "Q9NSD5",
                    "P43005",
                    "O95907",
                    "Q9UGH3",
                    "Q8WY07",
                    "Q9Y345",
                    "Q9H1K4",
                    "O15440",
                    "O00341",
                    "Q8NBW4",
                    "Q70HW3",
                    "Q8IVM8",
                    "Q92536",
                    "Q13286",
                    "Q9NVC3",
                    "Q08AI6",
                    "O43246",
                    "Q7RTY1",
                    "Q9H598",
                    "Q96N87",
                    "P31641",
                    "Q6YBV0",
                    "P41440",
                    "Q8N370",
                    "P36021",
                    "Q6PCB7",
                    "Q6NUT3",
                    "Q8TCU3",
                    "Q9UN76",
                    "Q8TDW0",
                    "Q15758",
                    "P30825",
                    "Q8WUX1",
                    "O00763",
                    "P33897",
                    "P53985",
                    "P08183",
                    "Q8TBB6",
                    "Q9HBR0",
                    "P33527",
                    "P48065",
                    "Q96QD8",
                    "Q9NP91",
                    "Q9H2J7",
                    "P49279",
                    "Q8NDX2",
                    "P48066",
                    "Q8IWT6",
                    "P48067",
                    "A6NNN8",
                    "P08195",
                    "Q9UBJ2"
                ]},
                "list_name": "upload_1",
                "plus_minus": "+"
            },
            "number_in_reference": 145,
            "term": {
                "id": "GO:1903825",
                "label": "organic acid transmembrane transport"
            }
        },
        {
            "input_list": {
                "number_in_list": 100,
                "fold_enrichment": 4.875554040231845,
                "fdr": 8.653804677869844E-49,
                "expected": 20.51048951048951,
                "pValue": 1.8167142274607033E-51,
                "mapped_id_list": {"mapped_id": [
                    "P28288",
                    "O15244",
                    "Q9NS82",
                    "Q01650",
                    "O75387",
                    "P11166",
                    "Q02978",
                    "Q99884",
                    "Q495M3",
                    "Q9H2H9",
                    "Q1EHB4",
                    "Q9UM01",
                    "Q8TE54",
                    "Q8TF71",
                    "P52569",
                    "Q96NT5",
                    "Q8N695",
                    "Q8NCK7",
                    "O14678",
                    "Q8N697",
                    "Q9Y289",
                    "O43772",
                    "Q695T7",
                    "O60669",
                    "Q99624",
                    "P48029",
                    "P48664",
                    "Q9UPY5",
                    "Q9NRA2",
                    "Q6ZSM3",
                    "Q9H936",
                    "Q9UHI5",
                    "Q76EJ3",
                    "Q7Z2H8",
                    "Q9H015",
                    "Q9UHI7",
                    "Q9P2U7",
                    "Q9P2U8",
                    "Q969I6",
                    "P43007",
                    "Q07837",
                    "Q495N2",
                    "Q9NTN3",
                    "Q8IZM9",
                    "P82251",
                    "P43003",
                    "O15427",
                    "P43004",
                    "Q9NSD5",
                    "P43005",
                    "O95907",
                    "Q9UGH3",
                    "Q8WY07",
                    "Q9Y345",
                    "Q9H1K4",
                    "O15440",
                    "O00341",
                    "Q8NBW4",
                    "Q70HW3",
                    "Q8IVM8",
                    "Q92536",
                    "Q13286",
                    "Q9NVC3",
                    "Q08AI6",
                    "O43246",
                    "Q7RTY1",
                    "Q9H598",
                    "Q96N87",
                    "P31641",
                    "Q6YBV0",
                    "P41440",
                    "Q8N370",
                    "P36021",
                    "Q6PCB7",
                    "Q6NUT3",
                    "Q8TCU3",
                    "Q9UN76",
                    "Q8TDW0",
                    "Q15758",
                    "P30825",
                    "Q8WUX1",
                    "O00763",
                    "P33897",
                    "P53985",
                    "P08183",
                    "Q8TBB6",
                    "Q9HBR0",
                    "P33527",
                    "P48065",
                    "Q96QD8",
                    "Q9NP91",
                    "Q9H2J7",
                    "P49279",
                    "Q8NDX2",
                    "P48066",
                    "Q8IWT6",
                    "P48067",
                    "A6NNN8",
                    "P08195",
                    "Q9UBJ2"
                ]},
                "list_name": "upload_1",
                "plus_minus": "+"
            },
            "number_in_reference": 144,
            "term": {
                "id": "GO:1905039",
                "label": "carboxylic acid transmembrane transport"
            }
        },
        {
            "input_list": {
                "number_in_list": 9,
                "fold_enrichment": 4.860552335492669,
                "fdr": 2.475257011780627E-4,
                "expected": 1.8516414141414144,
                "pValue": 9.889336221048359E-6,
                "mapped_id_list": {"mapped_id": [
                    "P33527",
                    "P22309",
                    "P30519",
                    "O94956",
                    "Q9Y6L6",
                    "P30043",
                    "Q9NPD5",
                    "P09601",
                    "Q92887"
                ]},
                "list_name": "upload_1",
                "plus_minus": "+"
            },
            "number_in_reference": 13,
            "term": {
                "id": "GO:0006787",
                "label": "porphyrin-containing compound catabolic process"
            }
        },
        {
            "input_list": {
                "number_in_list": 9,
                "fold_enrichment": 4.860552335492669,
                "fdr": 2.4711992134006584E-4,
                "expected": 1.8516414141414144,
                "pValue": 9.889336221048359E-6,
                "mapped_id_list": {"mapped_id": [
                    "Q92947",
                    "Q16613",
                    "Q04656",
                    "Q63HM1",
                    "P46597",
                    "Q96RQ9",
                    "O15229",
                    "P46952",
                    "Q16719"
                ]},
                "list_name": "upload_1",
                "plus_minus": "+"
            },
            "number_in_reference": 13,
            "term": {
                "id": "GO:0006586",
                "label": "indolalkylamine metabolic process"
            }
        },
        {
            "input_list": {
                "number_in_list": 9,
                "fold_enrichment": 4.860552335492669,
                "fdr": 2.4671546975031124E-4,
                "expected": 1.8516414141414144,
                "pValue": 9.889336221048359E-6,
                "mapped_id_list": {"mapped_id": [
                    "P33527",
                    "P22309",
                    "P30519",
                    "O94956",
                    "Q9Y6L6",
                    "P30043",
                    "Q9NPD5",
                    "P09601",
                    "Q92887"
                ]},
                "list_name": "upload_1",
                "plus_minus": "+"
            },
            "number_in_reference": 13,
            "term": {
                "id": "GO:0033015",
                "label": "tetrapyrrole catabolic process"
            }
        },
        {
            "input_list": {
                "number_in_list": 9,
                "fold_enrichment": 4.860552335492669,
                "fdr": 2.4631233989777805E-4,
                "expected": 1.8516414141414144,
                "pValue": 9.889336221048359E-6,
                "mapped_id_list": {"mapped_id": [
                    "P28288",
                    "O43772",
                    "Q8N695",
                    "Q6PCB7",
                    "P11166",
                    "O14678",
                    "P33897",
                    "Q9UBJ2",
                    "Q8IVM8"
                ]},
                "list_name": "upload_1",
                "plus_minus": "+"
            },
            "number_in_reference": 13,
            "term": {
                "id": "GO:1902001",
                "label": "fatty acid transmembrane transport"
            }
        },
        {
            "input_list": {
                "number_in_list": 9,
                "fold_enrichment": 4.860552335492669,
                "fdr": 2.4591052531393174E-4,
                "expected": 1.8516414141414144,
                "pValue": 9.889336221048359E-6,
                "mapped_id_list": {"mapped_id": [
                    "P33527",
                    "Q16348",
                    "O15440",
                    "Q8IY34",
                    "Q9NP78",
                    "P46059",
                    "Q8N697",
                    "Q9UPY5",
                    "O15439"
                ]},
                "list_name": "upload_1",
                "plus_minus": "+"
            },
            "number_in_reference": 13,
            "term": {
                "id": "GO:0035672",
                "label": "oligopeptide transmembrane transport"
            }
        },
        {
            "input_list": {
                "number_in_list": 18,
                "fold_enrichment": 4.860552335492669,
                "fdr": 1.5187023830347903E-8,
                "expected": 3.7032828282828287,
                "pValue": 2.749864578610524E-10,
                "mapped_id_list": {"mapped_id": [
                    "P52564",
                    "Q16539",
                    "Q15759",
                    "Q96KB5",
                    "P28482",
                    "P27361",
                    "O15264",
                    "Q9P289",
                    "O43318",
                    "Q9C000",
                    "Q9NYL2",
                    "P45983",
                    "O43283",
                    "O14920",
                    "O14733",
                    "P02511",
                    "Q9UL54",
                    "P46734"
                ]},
                "list_name": "upload_1",
                "plus_minus": "+"
            },
            "number_in_reference": 26,
            "term": {
                "id": "GO:0031098",
                "label": "stress-activated protein kinase signaling cascade"
            }
        },
        {
            "input_list": {
                "number_in_list": 9,
                "fold_enrichment": 4.860552335492669,
                "fdr": 2.455100195723781E-4,
                "expected": 1.8516414141414144,
                "pValue": 9.889336221048359E-6,
                "mapped_id_list": {"mapped_id": [
                    "Q9BZX2",
                    "P11172",
                    "P27708",
                    "P27707",
                    "Q02127",
                    "P30085",
                    "Q9HA47",
                    "Q96BW1",
                    "Q9NWZ5"
                ]},
                "list_name": "upload_1",
                "plus_minus": "+"
            },
            "number_in_reference": 13,
            "term": {
                "id": "GO:0009174",
                "label": "pyrimidine ribonucleoside monophosphate biosynthetic process"
            }
        },
        {
            "input_list": {
                "number_in_list": 9,
                "fold_enrichment": 4.860552335492669,
                "fdr": 2.4511081628852055E-4,
                "expected": 1.8516414141414144,
                "pValue": 9.889336221048359E-6,
                "mapped_id_list": {"mapped_id": [
                    "Q08462",
                    "P40145",
                    "O95622",
                    "P35869",
                    "Q08828",
                    "O60266",
                    "P13569",
                    "O43306",
                    "Q92911"
                ]},
                "list_name": "upload_1",
                "plus_minus": "+"
            },
            "number_in_reference": 13,
            "term": {
                "id": "GO:1904322",
                "label": "cellular response to forskolin"
            }
        },
        {
            "input_list": {
                "number_in_list": 9,
                "fold_enrichment": 4.860552335492669,
                "fdr": 2.4471290911922105E-4,
                "expected": 1.8516414141414144,
                "pValue": 9.889336221048359E-6,
                "mapped_id_list": {"mapped_id": [
                    "Q08462",
                    "P40145",
                    "O95622",
                    "P35869",
                    "Q08828",
                    "O60266",
                    "P13569",
                    "O43306",
                    "Q92911"
                ]},
                "list_name": "upload_1",
                "plus_minus": "+"
            },
            "number_in_reference": 13,
            "term": {
                "id": "GO:1904321",
                "label": "response to forskolin"
            }
        },
        {
            "input_list": {
                "number_in_list": 20,
                "fold_enrichment": 4.841929529609557,
                "fdr": 1.8333758843616737E-9,
                "expected": 4.130584693084693,
                "pValue": 3.042997433205428E-11,
                "mapped_id_list": {"mapped_id": [
                    "Q14689",
                    "P36957",
                    "Q15126",
                    "P08559",
                    "P53396",
                    "P10515",
                    "O95822",
                    "Q9P0Z9",
                    "Q01581",
                    "O00330",
                    "O00763",
                    "P54868",
                    "Q9NR19",
                    "Q8N5Z0",
                    "Q13085",
                    "Q9UDR5",
                    "P29803",
                    "P24752",
                    "Q9NUB1",
                    "P09622"
                ]},
                "list_name": "upload_1",
                "plus_minus": "+"
            },
            "number_in_reference": 29,
            "term": {
                "id": "GO:0006084",
                "label": "acetyl-CoA metabolic process"
            }
        },
        {
            "input_list": {
                "number_in_list": 11,
                "fold_enrichment": 4.8267984998295255,
                "fdr": 3.3186519863646574E-5,
                "expected": 2.278943278943279,
                "pValue": 1.0493933329579248E-6,
                "mapped_id_list": {"mapped_id": [
                    "P41440",
                    "O43520",
                    "O15440",
                    "Q99808",
                    "O95342",
                    "Q8NCC5",
                    "Q14542",
                    "O15438",
                    "O15439",
                    "Q92887",
                    "Q99758"
                ]},
                "list_name": "upload_1",
                "plus_minus": "+"
            },
            "number_in_reference": 16,
            "term": {
                "id": "GO:0006855",
                "label": "xenobiotic transmembrane transport"
            }
        },
        {
            "input_list": {
                "number_in_list": 59,
                "fold_enrichment": 4.7612307041160635,
                "fdr": 1.0243970742374333E-27,
                "expected": 12.39175407925408,
                "pValue": 5.510762978906353E-30,
                "mapped_id_list": {"mapped_id": [
                    "Q9UMX9",
                    "Q9UGH3",
                    "Q24JQ0",
                    "P13866",
                    "P11169",
                    "P11166",
                    "Q96G79",
                    "P11168",
                    "Q2M3M2",
                    "Q5TF39",
                    "A6NNS2",
                    "P22732",
                    "Q8N468",
                    "Q9UGQ3",
                    "Q9BYW1",
                    "Q6PXP3",
                    "P57057",
                    "Q5BKX6",
                    "Q9Y2D2",
                    "P58743",
                    "Q9NY91",
                    "A6NFX1",
                    "Q96A29",
                    "O60931",
                    "Q8WWX8",
                    "Q8NA29",
                    "P78382",
                    "O95528",
                    "Q6PCB7",
                    "Q8NCC5",
                    "Q969S0",
                    "Q6NUT3",
                    "P78381",
                    "Q8TD20",
                    "P31639",
                    "Q9BS91",
                    "O00763",
                    "P31751",
                    "Q7Z5S9",
                    "Q9NRM0",
                    "Q96JT2",
                    "Q9NY64",
                    "Q8TDB8",
                    "Q8TED4",
                    "Q9NRA2",
                    "Q9BXS9",
                    "Q16539",
                    "P53794",
                    "Q76EJ3",
                    "P31749",
                    "Q5M8T2",
                    "Q9UHI7",
                    "O95342",
                    "O43826",
                    "P14672",
                    "Q9NTN3",
                    "Q9Y2W3",
                    "A0PJK1",
                    "Q6P1M0"
                ]},
                "list_name": "upload_1",
                "plus_minus": "+"
            },
            "number_in_reference": 87,
            "term": {
                "id": "GO:0008643",
                "label": "carbohydrate transport"
            }
        },
        {
            "input_list": {
                "number_in_list": 498,
                "fold_enrichment": 4.693097064873906,
                "fdr": 9.342807182407572E-245,
                "expected": 106.11329642579643,
                "pValue": 6.129244362925652E-249,
                "mapped_id_list": {"mapped_id": [
                    "Q9NSY1",
                    "O14672",
                    "O00142",
                    "Q9NQU5",
                    "Q96M32",
                    "Q9HBH9",
                    "P21802",
                    "Q76MJ5",
                    "Q8NB16",
                    "O60566",
                    "Q8IVH8",
                    "P49137",
                    "Q6IQ55",
                    "P52564",
                    "O15530",
                    "P27361",
                    "Q96PY6",
                    "P53778",
                    "P53779",
                    "Q8TDC3",
                    "P16591",
                    "P52333",
                    "Q9H2G2",
                    "Q8N568",
                    "P54753",
                    "Q9BRX9",
                    "Q8NE63",
                    "Q05397",
                    "P53667",
                    "P37023",
                    "Q9UQB9",
                    "P27448",
                    "P54886",
                    "Q12851",
                    "O75914",
                    "P54764",
                    "O75912",
                    "P54762",
                    "P53671",
                    "P54760",
                    "Q13705",
                    "Q9UBE8",
                    "Q8NEV1",
                    "P54646",
                    "Q8NEV4",
                    "O60674",
                    "Q96GD4",
                    "P41743",
                    "P25098",
                    "Q9UPZ9",
                    "P27037",
                    "P05129",
                    "Q12866",
                    "P11801",
                    "Q9Y463",
                    "Q9Y223",
                    "P28482",
                    "P11802",
                    "Q9NR20",
                    "Q08881",
                    "P19525",
                    "P15056",
                    "P54819",
                    "Q92772",
                    "Q7KZI7",
                    "O00238",
                    "P04049",
                    "Q9NYA1",
                    "Q59H18",
                    "Q9NQ11",
                    "Q9UEE5",
                    "P19784",
                    "P23919",
                    "Q9BZL6",
                    "Q9BUB5",
                    "O14874",
                    "O14757",
                    "Q9Y243",
                    "Q9Y2U5",
                    "Q13976",
                    "Q96NX5",
                    "Q96L34",
                    "P21709",
                    "Q6PHR2",
                    "P16118",
                    "P31751",
                    "Q9P0L2",
                    "Q05469",
                    "Q92630",
                    "P11908",
                    "Q9Y259",
                    "Q5TCY1",
                    "P51451",
                    "O43187",
                    "P27144",
                    "P29322",
                    "Q92989",
                    "Q5MAI5",
                    "P29320",
                    "P31749",
                    "P52429",
                    "Q6J9G0",
                    "Q13627",
                    "P30530",
                    "P37173",
                    "O00141",
                    "Q9UL54",
                    "Q32MK0",
                    "Q9UK32",
                    "P08631",
                    "Q9UM73",
                    "Q15139",
                    "Q86V86",
                    "Q6SA08",
                    "O95271",
                    "O60603",
                    "Q09013",
                    "Q04912",
                    "Q96QS6",
                    "Q99640",
                    "P17948",
                    "O43283",
                    "O96017",
                    "Q9UQ88",
                    "P57058",
                    "Q9NWZ3",
                    "P57059",
                    "Q9NWZ5",
                    "O96013",
                    "O00311",
                    "Q9NRP7",
                    "Q6ZWH5",
                    "P33076",
                    "Q96S53",
                    "Q9P2K8",
                    "Q52WX2",
                    "Q99759",
                    "O43293",
                    "O00206",
                    "O43252",
                    "O00329",
                    "P49761",
                    "P49760",
                    "Q9UIJ7",
                    "Q8N2I9",
                    "O00444",
                    "O60825",
                    "Q8NHU3",
                    "Q96S44",
                    "Q00532",
                    "Q99986",
                    "P11274",
                    "Q96Q04",
                    "Q00536",
                    "Q96T60",
                    "Q00535",
                    "Q00534",
                    "P57078",
                    "Q9Y572",
                    "Q00537",
                    "Q9H4B4",
                    "Q8WTQ7",
                    "P49759",
                    "O14965",
                    "P04626",
                    "Q9UIK4",
                    "P04629",
                    "Q01974",
                    "P35590",
                    "Q96RR4",
                    "Q01973",
                    "Q9H093",
                    "Q96PN8",
                    "Q00526",
                    "O14733",
                    "O43353",
                    "Q9H5K3",
                    "Q4G0N4",
                    "P07947",
                    "O00506",
                    "P07949",
                    "O76039",
                    "P07948",
                    "Q9BXA6",
                    "P50613",
                    "Q9NYY3",
                    "Q9Y2K2",
                    "Q9BXA7",
                    "Q06187",
                    "Q5KSL6",
                    "Q8IZL9",
                    "P60891",
                    "P49336",
                    "P05771",
                    "P08922",
                    "P51955",
                    "P51957",
                    "O00750",
                    "P51956",
                    "Q9Y6T7",
                    "Q9UKI8",
                    "Q99558",
                    "Q8NG66",
                    "Q5TCS8",
                    "Q16288",
                    "P50750",
                    "Q8N5S9",
                    "Q92918",
                    "Q9NWW6",
                    "Q8NER5",
                    "Q9NRM7",
                    "Q9NPI5",
                    "O14920",
                    "Q86UX6",
                    "Q86VZ5",
                    "O00418",
                    "P49674",
                    "Q96Q40",
                    "P52824",
                    "Q07002",
                    "P17612",
                    "O14936",
                    "P51617",
                    "Q56UN5",
                    "Q8N752",
                    "Q13237",
                    "P36507",
                    "Q9HA64",
                    "Q6ZS72",
                    "Q15418",
                    "Q9BUP3",
                    "P30085",
                    "Q9Y4K4",
                    "O43314",
                    "O75385",
                    "O43318",
                    "P48729",
                    "Q9UBS0",
                    "Q04759",
                    "Q6P5Z2",
                    "P22694",
                    "P21127",
                    "P00540",
                    "Q9HC98",
                    "P22455",
                    "Q13363",
                    "O43683",
                    "Q15303",
                    "Q16512",
                    "Q16875",
                    "Q16513",
                    "Q16877",
                    "Q9UQ07",
                    "Q9H2X6",
                    "Q86YV6",
                    "Q9Y2H1",
                    "Q9NYV4",
                    "Q9NY57",
                    "Q9NRH2",
                    "Q9Y2H9",
                    "Q9HA47",
                    "P00533",
                    "Q8WXR4",
                    "Q13131",
                    "Q16760",
                    "Q96MA6",
                    "Q8IVW4",
                    "Q9BZX2",
                    "Q8IV63",
                    "P11309",
                    "O94921",
                    "Q16644",
                    "P31152",
                    "A2RU49",
                    "Q9H3Y6",
                    "P21108",
                    "Q05823",
                    "O94804",
                    "Q5T6J7",
                    "P00568",
                    "Q16774",
                    "Q16654",
                    "O94806",
                    "Q8WZ42",
                    "Q8NCB2",
                    "Q16659",
                    "Q15569",
                    "Q16539",
                    "O43781",
                    "Q53H12",
                    "Q9Y6R4",
                    "P35626",
                    "Q8TDR2",
                    "Q15208",
                    "P43250",
                    "P51812",
                    "P0C264",
                    "P51813",
                    "P0C263",
                    "Q8TD19",
                    "Q9Y616",
                    "Q7Z2Y5",
                    "P51817",
                    "Q96PF2",
                    "Q13153",
                    "Q9HBU6",
                    "Q6ZN16",
                    "Q8TAS1",
                    "Q96BR1",
                    "Q3LXA3",
                    "O75582",
                    "O75460",
                    "P10398",
                    "P49619",
                    "P27708",
                    "A0A0B4J2F2",
                    "P27707",
                    "Q9Y6K8",
                    "Q13162",
                    "Q13163",
                    "Q8WU08",
                    "Q14012",
                    "Q13043",
                    "Q13164",
                    "Q16671",
                    "Q15349",
                    "Q8TDX7",
                    "Q6ZMQ8",
                    "Q96KB5",
                    "Q9HAZ1",
                    "P36897",
                    "P36896",
                    "P15735",
                    "P32298",
                    "P36894",
                    "Q9UQM7",
                    "Q02763",
                    "Q16566",
                    "P49841",
                    "Q13177",
                    "Q13057",
                    "P78368",
                    "Q8IU85",
                    "Q15118",
                    "P49840",
                    "P14616",
                    "Q15119",
                    "Q9Y6M4",
                    "Q15120",
                    "Q9UEW8",
                    "Q9BQI3",
                    "Q13188",
                    "P23443",
                    "O15075",
                    "Q9BWU1",
                    "Q15126",
                    "O75676",
                    "O15197",
                    "Q8TCT0",
                    "Q6A1A2",
                    "Q02750",
                    "Q49MI3",
                    "P11362",
                    "P35790",
                    "Q15131",
                    "P23458",
                    "P48730",
                    "P48736",
                    "Q14289",
                    "Q9HBY8",
                    "Q6VAB6",
                    "Q15375",
                    "Q13873",
                    "Q9NVF9",
                    "P09769",
                    "O95835",
                    "Q86Z02",
                    "P12931",
                    "Q06418",
                    "Q9BXM7",
                    "O60285",
                    "P22612",
                    "Q13882",
                    "P20794",
                    "Q13523",
                    "Q6P2M8",
                    "P33981",
                    "P31321",
                    "P41240",
                    "Q9UF33",
                    "P42338",
                    "P34947",
                    "Q15831",
                    "P06239",
                    "P29597",
                    "O94768",
                    "Q15835",
                    "O15021",
                    "Q6XUX3",
                    "O15264",
                    "Q8IWQ3",
                    "Q9H422",
                    "Q13418",
                    "O43930",
                    "Q9H0K1",
                    "Q9C098",
                    "Q3MIX3",
                    "P17252",
                    "P42680",
                    "Q8N165",
                    "P04183",
                    "P21860",
                    "P06241",
                    "P42681",
                    "P07332",
                    "Q9NRA0",
                    "P42684",
                    "P07333",
                    "P42685",
                    "Q9HCP0",
                    "Q86UE8",
                    "Q16816",
                    "O95747",
                    "Q13546",
                    "Q13309",
                    "Q8IYT8",
                    "Q02156",
                    "Q96LW2",
                    "P43403",
                    "P42679",
                    "P43405",
                    "Q9Y3D8",
                    "P68400",
                    "Q8TCG2",
                    "Q05655",
                    "P22607",
                    "P06493",
                    "O15146",
                    "Q13555",
                    "Q13554",
                    "Q8IV42",
                    "O75747",
                    "Q9BYT3",
                    "Q13557",
                    "Q8TD08",
                    "Q86SG6",
                    "P30291",
                    "Q6P3R8",
                    "P23743",
                    "Q8IVT5",
                    "Q15746",
                    "Q5EBM0",
                    "Q9H479",
                    "Q86XP1",
                    "Q9H1R3",
                    "Q05513",
                    "P0C1S8",
                    "P24723",
                    "Q13574",
                    "Q13572",
                    "P46734",
                    "Q8IW41",
                    "Q8IWU2",
                    "Q8IY84",
                    "Q15759",
                    "O75962",
                    "Q2M2I8",
                    "P41279",
                    "Q9Y6E0",
                    "Q86Y07",
                    "Q9NYK1",
                    "Q96RG2",
                    "O15455",
                    "O95544",
                    "O75716",
                    "Q6PFW1",
                    "P53355",
                    "Q16854",
                    "P53350",
                    "Q9P286",
                    "Q04771",
                    "Q9P1W9",
                    "Q9P289",
                    "Q9UPE1",
                    "P42356",
                    "P00519",
                    "Q07912",
                    "P24941",
                    "Q14680",
                    "Q9NYL2",
                    "Q13470",
                    "P45983",
                    "Q16620",
                    "P45985",
                    "Q13233",
                    "Q9BYP7",
                    "P45984",
                    "Q15772"
                ]},
                "list_name": "upload_1",
                "plus_minus": "+"
            },
            "number_in_reference": 745,
            "term": {
                "id": "GO:0016310",
                "label": "phosphorylation"
            }
        },
        {
            "input_list": {
                "number_in_list": 14,
                "fold_enrichment": 4.680531878622571,
                "fdr": 2.3270749816132E-6,
                "expected": 2.9911130536130535,
                "pValue": 5.9386745906155935E-8,
                "mapped_id_list": {"mapped_id": [
                    "Q92538",
                    "Q8NDX1",
                    "Q9UPP2",
                    "Q15438",
                    "Q9UIA0",
                    "Q5JU85",
                    "O43739",
                    "Q9Y6D6",
                    "Q9Y6D5",
                    "A5PKW4",
                    "Q6DN90",
                    "Q9NYI0",
                    "Q99418",
                    "Q9BQI7"
                ]},
                "list_name": "upload_1",
                "plus_minus": "+"
            },
            "number_in_reference": 21,
            "term": {
                "id": "GO:0032012",
                "label": "regulation of ARF protein signal transduction"
            }
        },
        {
            "input_list": {
                "number_in_list": 6,
                "fold_enrichment": 4.6805318786225705,
                "fdr": 0.00724533557686276,
                "expected": 1.2819055944055944,
                "pValue": 4.73420864301995E-4,
                "mapped_id_list": {"mapped_id": [
                    "O00329",
                    "P32119",
                    "Q9BQA9",
                    "P38571",
                    "P48736",
                    "P08631"
                ]},
                "list_name": "upload_1",
                "plus_minus": "+"
            },
            "number_in_reference": 9,
            "term": {
                "id": "GO:0002679",
                "label": "respiratory burst involved in defense response"
            }
        },
        {
            "input_list": {
                "number_in_list": 2,
                "fold_enrichment": 4.6805318786225705,
                "fdr": 0.3282898021878605,
                "expected": 0.42730186480186483,
                "pValue": 0.05507032895062385,
                "mapped_id_list": {"mapped_id": [
                    "P23634",
                    "O14874"
                ]},
                "list_name": "upload_1",
                "plus_minus": "+"
            },
            "number_in_reference": 3,
            "term": {
                "id": "GO:0045763",
                "label": "negative regulation of cellular amino acid metabolic process"
            }
        },
        {
            "input_list": {
                "number_in_list": 2,
                "fold_enrichment": 4.6805318786225705,
                "fdr": 0.3281614637194525,
                "expected": 0.42730186480186483,
                "pValue": 0.05507032895062385,
                "mapped_id_list": {"mapped_id": [
                    "Q12882",
                    "Q4L235"
                ]},
                "list_name": "upload_1",
                "plus_minus": "+"
            },
            "number_in_reference": 3,
            "term": {
                "id": "GO:0019482",
                "label": "beta-alanine metabolic process"
            }
        },
        {
            "input_list": {
                "number_in_list": 2,
                "fold_enrichment": 4.6805318786225705,
                "fdr": 0.3280332255546539,
                "expected": 0.42730186480186483,
                "pValue": 0.05507032895062385,
                "mapped_id_list": {"mapped_id": [
                    "P21802",
                    "P11362"
                ]},
                "list_name": "upload_1",
                "plus_minus": "+"
            },
            "number_in_reference": 3,
            "term": {
                "id": "GO:0021769",
                "label": "orbitofrontal cortex development"
            }
        },
        {
            "input_list": {
                "number_in_list": 12,
                "fold_enrichment": 4.6805318786225705,
                "fdr": 1.839016615893617E-5,
                "expected": 2.5638111888111887,
                "pValue": 5.47735710565966E-7,
                "mapped_id_list": {"mapped_id": [
                    "Q9QC07",
                    "Q6ZNG9",
                    "P63133",
                    "P63135",
                    "P63136",
                    "Q9BXR3",
                    "Q6R2W3",
                    "Q53H47",
                    "Q9NXP7",
                    "Q9WJR5",
                    "Q9UQG0",
                    "P10266"
                ]},
                "list_name": "upload_1",
                "plus_minus": "+"
            },
            "number_in_reference": 18,
            "term": {
                "id": "GO:0015074",
                "label": "DNA integration"
            }
        },
        {
            "input_list": {
                "number_in_list": 2,
                "fold_enrichment": 4.6805318786225705,
                "fdr": 0.3279050875759216,
                "expected": 0.42730186480186483,
                "pValue": 0.05507032895062385,
                "mapped_id_list": {"mapped_id": [
                    "P49279",
                    "Q9NP58"
                ]},
                "list_name": "upload_1",
                "plus_minus": "+"
            },
            "number_in_reference": 3,
            "term": {
                "id": "GO:0140961",
                "label": "cellular detoxification of metal ion"
            }
        },
        {
            "input_list": {
                "number_in_list": 2,
                "fold_enrichment": 4.6805318786225705,
                "fdr": 0.32777704966589594,
                "expected": 0.42730186480186483,
                "pValue": 0.05507032895062385,
                "mapped_id_list": {"mapped_id": [
                    "Q96M27",
                    "P40145"
                ]},
                "list_name": "upload_1",
                "plus_minus": "+"
            },
            "number_in_reference": 3,
            "term": {
                "id": "GO:0034199",
                "label": "activation of protein kinase A activity"
            }
        },
        {
            "input_list": {
                "number_in_list": 2,
                "fold_enrichment": 4.6805318786225705,
                "fdr": 0.32764911170740024,
                "expected": 0.42730186480186483,
                "pValue": 0.05507032895062385,
                "mapped_id_list": {"mapped_id": [
                    "O95271",
                    "P41227"
                ]},
                "list_name": "upload_1",
                "plus_minus": "+"
            },
            "number_in_reference": 3,
            "term": {
                "id": "GO:0034183",
                "label": "negative regulation of maintenance of mitotic sister chromatid cohesion"
            }
        },
        {
            "input_list": {
                "number_in_list": 2,
                "fold_enrichment": 4.6805318786225705,
                "fdr": 0.3275212735834411,
                "expected": 0.42730186480186483,
                "pValue": 0.05507032895062385,
                "mapped_id_list": {"mapped_id": [
                    "P04183",
                    "P23919"
                ]},
                "list_name": "upload_1",
                "plus_minus": "+"
            },
            "number_in_reference": 3,
            "term": {
                "id": "GO:0046126",
                "label": "pyrimidine deoxyribonucleoside biosynthetic process"
            }
        },
        {
            "input_list": {
                "number_in_list": 4,
                "fold_enrichment": 4.6805318786225705,
                "fdr": 0.050773288033758926,
                "expected": 0.8546037296037297,
                "pValue": 0.004843164783906414,
                "mapped_id_list": {"mapped_id": [
                    "Q12882",
                    "Q9Y315",
                    "P00813",
                    "Q9Y2T3"
                ]},
                "list_name": "upload_1",
                "plus_minus": "+"
            },
            "number_in_reference": 6,
            "term": {
                "id": "GO:0046121",
                "label": "deoxyribonucleoside catabolic process"
            }
        },
        {
            "input_list": {
                "number_in_list": 2,
                "fold_enrichment": 4.6805318786225705,
                "fdr": 0.32739353517720726,
                "expected": 0.42730186480186483,
                "pValue": 0.05507032895062385,
                "mapped_id_list": {"mapped_id": [
                    "P04183",
                    "P23919"
                ]},
                "list_name": "upload_1",
                "plus_minus": "+"
            },
            "number_in_reference": 3,
            "term": {
                "id": "GO:0046120",
                "label": "deoxyribonucleoside biosynthetic process"
            }
        },
        {
            "input_list": {
                "number_in_list": 4,
                "fold_enrichment": 4.6805318786225705,
                "fdr": 0.05073839230315153,
                "expected": 0.8546037296037297,
                "pValue": 0.004843164783906414,
                "mapped_id_list": {"mapped_id": [
                    "Q14117",
                    "Q12882",
                    "Q9Y2T3",
                    "Q02252"
                ]},
                "list_name": "upload_1",
                "plus_minus": "+"
            },
            "number_in_reference": 6,
            "term": {
                "id": "GO:0046113",
                "label": "nucleobase catabolic process"
            }
        },
        {
            "input_list": {
                "number_in_list": 2,
                "fold_enrichment": 4.6805318786225705,
                "fdr": 0.32726589637206993,
                "expected": 0.42730186480186483,
                "pValue": 0.05507032895062385,
                "mapped_id_list": {"mapped_id": [
                    "P04183",
                    "P23919"
                ]},
                "list_name": "upload_1",
                "plus_minus": "+"
            },
            "number_in_reference": 3,
            "term": {
                "id": "GO:0046105",
                "label": "thymidine biosynthetic process"
            }
        },
        {
            "input_list": {
                "number_in_list": 2,
                "fold_enrichment": 4.6805318786225705,
                "fdr": 0.327138357051582,
                "expected": 0.42730186480186483,
                "pValue": 0.05507032895062385,
                "mapped_id_list": {"mapped_id": [
                    "P00813",
                    "P60891"
                ]},
                "list_name": "upload_1",
                "plus_minus": "+"
            },
            "number_in_reference": 3,
            "term": {
                "id": "GO:0046101",
                "label": "hypoxanthine biosynthetic process"
            }
        },
        {
            "input_list": {
                "number_in_list": 4,
                "fold_enrichment": 4.6805318786225705,
                "fdr": 0.050703544506240025,
                "expected": 0.8546037296037297,
                "pValue": 0.004843164783906414,
                "mapped_id_list": {"mapped_id": [
                    "O43353",
                    "P51617",
                    "Q9HC29",
                    "O60603"
                ]},
                "list_name": "upload_1",
                "plus_minus": "+"
            },
            "number_in_reference": 6,
            "term": {
                "id": "GO:0034134",
                "label": "toll-like receptor 2 signaling pathway"
            }
        },
        {
            "input_list": {
                "number_in_list": 2,
                "fold_enrichment": 4.6805318786225705,
                "fdr": 0.32701091709947777,
                "expected": 0.42730186480186483,
                "pValue": 0.05507032895062385,
                "mapped_id_list": {"mapped_id": [
                    "Q14028",
                    "P20594"
                ]},
                "list_name": "upload_1",
                "plus_minus": "+"
            },
            "number_in_reference": 3,
            "term": {
                "id": "GO:0021605",
                "label": "cranial nerve maturation"
            }
        },
        {
            "input_list": {
                "number_in_list": 2,
                "fold_enrichment": 4.6805318786225705,
                "fdr": 0.3268835763996727,
                "expected": 0.42730186480186483,
                "pValue": 0.05507032895062385,
                "mapped_id_list": {"mapped_id": [
                    "P22102",
                    "P07741"
                ]},
                "list_name": "upload_1",
                "plus_minus": "+"
            },
            "number_in_reference": 3,
            "term": {
                "id": "GO:0046083",
                "label": "adenine metabolic process"
            }
        },
        {
            "input_list": {
                "number_in_list": 2,
                "fold_enrichment": 4.6805318786225705,
                "fdr": 0.32675633483626293,
                "expected": 0.42730186480186483,
                "pValue": 0.05507032895062385,
                "mapped_id_list": {"mapped_id": [
                    "O95271",
                    "P41227"
                ]},
                "list_name": "upload_1",
                "plus_minus": "+"
            },
            "number_in_reference": 3,
            "term": {
                "id": "GO:0034092",
                "label": "negative regulation of maintenance of sister chromatid cohesion"
            }
        },
        {
            "input_list": {
                "number_in_list": 10,
                "fold_enrichment": 4.6805318786225705,
                "fdr": 1.396413234672238E-4,
                "expected": 2.136509324009324,
                "pValue": 5.111845338497073E-6,
                "mapped_id_list": {"mapped_id": [
                    "Q8N4T8",
                    "P52895",
                    "P15121",
                    "P14550",
                    "P42330",
                    "P80365",
                    "O43488",
                    "P17516",
                    "Q04828",
                    "O60218"
                ]},
                "list_name": "upload_1",
                "plus_minus": "+"
            },
            "number_in_reference": 15,
            "term": {
                "id": "GO:1902644",
                "label": "tertiary alcohol metabolic process"
            }
        },
        {
            "input_list": {
                "number_in_list": 6,
                "fold_enrichment": 4.6805318786225705,
                "fdr": 0.0072380684398749345,
                "expected": 1.2819055944055944,
                "pValue": 4.73420864301995E-4,
                "mapped_id_list": {"mapped_id": [
                    "Q14117",
                    "Q9BZX2",
                    "Q12882",
                    "P27707",
                    "Q9HA47",
                    "Q9NWZ5"
                ]},
                "list_name": "upload_1",
                "plus_minus": "+"
            },
            "number_in_reference": 9,
            "term": {
                "id": "GO:0046035",
                "label": "CMP metabolic process"
            }
        },
        {
            "input_list": {
                "number_in_list": 10,
                "fold_enrichment": 4.6805318786225705,
                "fdr": 1.393915178796259E-4,
                "expected": 2.136509324009324,
                "pValue": 5.111845338497073E-6,
                "mapped_id_list": {"mapped_id": [
                    "P33527",
                    "Q16348",
                    "O15440",
                    "Q8IY34",
                    "P10620",
                    "Q9NP78",
                    "P46059",
                    "Q8N697",
                    "Q9UPY5",
                    "O15439"
                ]},
                "list_name": "upload_1",
                "plus_minus": "+"
            },
            "number_in_reference": 15,
            "term": {
                "id": "GO:0006857",
                "label": "oligopeptide transport"
            }
        },
        {
            "input_list": {
                "number_in_list": 2,
                "fold_enrichment": 4.6805318786225705,
                "fdr": 0.32662919229352505,
                "expected": 0.42730186480186483,
                "pValue": 0.05507032895062385,
                "mapped_id_list": {"mapped_id": [
                    "P43405",
                    "Q05940"
                ]},
                "list_name": "upload_1",
                "plus_minus": "+"
            },
            "number_in_reference": 3,
            "term": {
                "id": "GO:0002442",
                "label": "serotonin secretion involved in inflammatory response"
            }
        },
        {
            "input_list": {
                "number_in_list": 8,
                "fold_enrichment": 4.6805318786225705,
                "fdr": 0.0010232636740729946,
                "expected": 1.7092074592074593,
                "pValue": 4.853504141932527E-5,
                "mapped_id_list": {"mapped_id": [
                    "P22307",
                    "Q99424",
                    "O15254",
                    "P09110",
                    "Q9NUZ1",
                    "Q9NUI1",
                    "Q08426",
                    "Q15067"
                ]},
                "list_name": "upload_1",
                "plus_minus": "+"
            },
            "number_in_reference": 12,
            "term": {
                "id": "GO:0033540",
                "label": "fatty acid beta-oxidation using acyl-CoA oxidase"
            }
        },
        {
            "input_list": {
                "number_in_list": 2,
                "fold_enrichment": 4.6805318786225705,
                "fdr": 0.32650214865591576,
                "expected": 0.42730186480186483,
                "pValue": 0.05507032895062385,
                "mapped_id_list": {"mapped_id": [
                    "P28330",
                    "P11310"
                ]},
                "list_name": "upload_1",
                "plus_minus": "+"
            },
            "number_in_reference": 3,
            "term": {
                "id": "GO:0019254",
                "label": "carnitine metabolic process, CoA-linked"
            }
        },
        {
            "input_list": {
                "number_in_list": 4,
                "fold_enrichment": 4.6805318786225705,
                "fdr": 0.05066874454432771,
                "expected": 0.8546037296037297,
                "pValue": 0.004843164783906414,
                "mapped_id_list": {"mapped_id": [
                    "Q14689",
                    "Q9P265",
                    "P54646",
                    "Q13131"
                ]},
                "list_name": "upload_1",
                "plus_minus": "+"
            },
            "number_in_reference": 6,
            "term": {
                "id": "GO:2000758",
                "label": "positive regulation of peptidyl-lysine acetylation"
            }
        },
        {
            "input_list": {
                "number_in_list": 2,
                "fold_enrichment": 4.6805318786225705,
                "fdr": 0.32637520380807133,
                "expected": 0.42730186480186483,
                "pValue": 0.05507032895062385,
                "mapped_id_list": {"mapped_id": [
                    "Q86Z02",
                    "Q9H2X6"
                ]},
                "list_name": "upload_1",
                "plus_minus": "+"
            },
            "number_in_reference": 3,
            "term": {
                "id": "GO:0060235",
                "label": "lens induction in camera-type eye"
            }
        },
        {
            "input_list": {
                "number_in_list": 2,
                "fold_enrichment": 4.6805318786225705,
                "fdr": 0.3262483576348074,
                "expected": 0.42730186480186483,
                "pValue": 0.05507032895062385,
                "mapped_id_list": {"mapped_id": [
                    "Q9BRQ8",
                    "Q9UPY5"
                ]},
                "list_name": "upload_1",
                "plus_minus": "+"
            },
            "number_in_reference": 3,
            "term": {
                "id": "GO:0110076",
                "label": "negative regulation of ferroptosis"
            }
        },
        {
            "input_list": {
                "number_in_list": 2,
                "fold_enrichment": 4.6805318786225705,
                "fdr": 0.32612161002111867,
                "expected": 0.42730186480186483,
                "pValue": 0.05507032895062385,
                "mapped_id_list": {"mapped_id": [
                    "P43405",
                    "Q05940"
                ]},
                "list_name": "upload_1",
                "plus_minus": "+"
            },
            "number_in_reference": 3,
            "term": {
                "id": "GO:0002351",
                "label": "serotonin production involved in inflammatory response"
            }
        },
        {
            "input_list": {
                "number_in_list": 2,
                "fold_enrichment": 4.6805318786225705,
                "fdr": 0.32599496085217844,
                "expected": 0.42730186480186483,
                "pValue": 0.05507032895062385,
                "mapped_id_list": {"mapped_id": [
                    "O95835",
                    "Q9NRM7"
                ]},
                "list_name": "upload_1",
                "plus_minus": "+"
            },
            "number_in_reference": 3,
            "term": {
                "id": "GO:0001828",
                "label": "inner cell mass cellular morphogenesis"
            }
        },
        {
            "input_list": {
                "number_in_list": 2,
                "fold_enrichment": 4.6805318786225705,
                "fdr": 0.32586841001333827,
                "expected": 0.42730186480186483,
                "pValue": 0.05507032895062385,
                "mapped_id_list": {"mapped_id": [
                    "O95835",
                    "Q9NRM7"
                ]},
                "list_name": "upload_1",
                "plus_minus": "+"
            },
            "number_in_reference": 3,
            "term": {
                "id": "GO:0001827",
                "label": "inner cell mass cell fate commitment"
            }
        },
        {
            "input_list": {
                "number_in_list": 2,
                "fold_enrichment": 4.6805318786225705,
                "fdr": 0.32574195739012785,
                "expected": 0.42730186480186483,
                "pValue": 0.05507032895062385,
                "mapped_id_list": {"mapped_id": [
                    "Q9Y4G8",
                    "P07948"
                ]},
                "list_name": "upload_1",
                "plus_minus": "+"
            },
            "number_in_reference": 3,
            "term": {
                "id": "GO:2000670",
                "label": "positive regulation of dendritic cell apoptotic process"
            }
        },
        {
            "input_list": {
                "number_in_list": 2,
                "fold_enrichment": 4.6805318786225705,
                "fdr": 0.32561560286825425,
                "expected": 0.42730186480186483,
                "pValue": 0.05507032895062385,
                "mapped_id_list": {"mapped_id": [
                    "P43405",
                    "Q05940"
                ]},
                "list_name": "upload_1",
                "plus_minus": "+"
            },
            "number_in_reference": 3,
            "term": {
                "id": "GO:0001820",
                "label": "serotonin secretion"
            }
        },
        {
            "input_list": {
                "number_in_list": 2,
                "fold_enrichment": 4.6805318786225705,
                "fdr": 0.32548934633360194,
                "expected": 0.42730186480186483,
                "pValue": 0.05507032895062385,
                "mapped_id_list": {"mapped_id": [
                    "O15270",
                    "O15269"
                ]},
                "list_name": "upload_1",
                "plus_minus": "+"
            },
            "number_in_reference": 3,
            "term": {
                "id": "GO:0006667",
                "label": "sphinganine metabolic process"
            }
        },
        {
            "input_list": {
                "number_in_list": 2,
                "fold_enrichment": 4.6805318786225705,
                "fdr": 0.3253631876722323,
                "expected": 0.42730186480186483,
                "pValue": 0.05507032895062385,
                "mapped_id_list": {"mapped_id": [
                    "P28330",
                    "Q93088"
                ]},
                "list_name": "upload_1",
                "plus_minus": "+"
            },
            "number_in_reference": 3,
            "term": {
                "id": "GO:0006579",
                "label": "amino-acid betaine catabolic process"
            }
        },
        {
            "input_list": {
                "number_in_list": 4,
                "fold_enrichment": 4.6805318786225705,
                "fdr": 0.050633992318988665,
                "expected": 0.8546037296037297,
                "pValue": 0.004843164783906414,
                "mapped_id_list": {"mapped_id": [
                    "O43175",
                    "P78330",
                    "Q9Y617",
                    "P34897"
                ]},
                "list_name": "upload_1",
                "plus_minus": "+"
            },
            "number_in_reference": 6,
            "term": {
                "id": "GO:0006564",
                "label": "L-serine biosynthetic process"
            }
        },
        {
            "input_list": {
                "number_in_list": 2,
                "fold_enrichment": 4.6805318786225705,
                "fdr": 0.32523712677038336,
                "expected": 0.42730186480186483,
                "pValue": 0.05507032895062385,
                "mapped_id_list": {"mapped_id": [
                    "Q8NA29",
                    "Q9H2V7"
                ]},
                "list_name": "upload_1",
                "plus_minus": "+"
            },
            "number_in_reference": 3,
            "term": {
                "id": "GO:0051977",
                "label": "lysophospholipid transport"
            }
        },
        {
            "input_list": {
                "number_in_list": 2,
                "fold_enrichment": 4.6805318786225705,
                "fdr": 0.32511116351446917,
                "expected": 0.42730186480186483,
                "pValue": 0.05507032895062385,
                "mapped_id_list": {"mapped_id": [
                    "Q15139",
                    "O15550"
                ]},
                "list_name": "upload_1",
                "plus_minus": "+"
            },
            "number_in_reference": 3,
            "term": {
                "id": "GO:1990859",
                "label": "cellular response to endothelin"
            }
        },
        {
            "input_list": {
                "number_in_list": 4,
                "fold_enrichment": 4.6805318786225705,
                "fdr": 0.05059928773206681,
                "expected": 0.8546037296037297,
                "pValue": 0.004843164783906414,
                "mapped_id_list": {"mapped_id": [
                    "P48065",
                    "P48066",
                    "Q9NSD5",
                    "P30531"
                ]},
                "list_name": "upload_1",
                "plus_minus": "+"
            },
            "number_in_reference": 6,
            "term": {
                "id": "GO:0051933",
                "label": "amino acid neurotransmitter reuptake"
            }
        },
        {
            "input_list": {
                "number_in_list": 2,
                "fold_enrichment": 4.6805318786225705,
                "fdr": 0.32498529779107993,
                "expected": 0.42730186480186483,
                "pValue": 0.05507032895062385,
                "mapped_id_list": {"mapped_id": [
                    "Q99624",
                    "Q9H2H9"
                ]},
                "list_name": "upload_1",
                "plus_minus": "+"
            },
            "number_in_reference": 3,
            "term": {
                "id": "GO:2000485",
                "label": "regulation of glutamine transport"
            }
        },
        {
            "input_list": {
                "number_in_list": 2,
                "fold_enrichment": 4.6805318786225705,
                "fdr": 0.3248595294869812,
                "expected": 0.42730186480186483,
                "pValue": 0.05507032895062385,
                "mapped_id_list": {"mapped_id": [
                    "P49840",
                    "P49841"
                ]},
                "list_name": "upload_1",
                "plus_minus": "+"
            },
            "number_in_reference": 3,
            "term": {
                "id": "GO:2000466",
                "label": "negative regulation of glycogen (starch) synthase activity"
            }
        },
        {
            "input_list": {
                "number_in_list": 6,
                "fold_enrichment": 4.6805318786225705,
                "fdr": 0.007230815866287885,
                "expected": 1.2819055944055944,
                "pValue": 4.73420864301995E-4,
                "mapped_id_list": {"mapped_id": [
                    "Q86V21",
                    "P35914",
                    "Q8TB92",
                    "Q9H6R3",
                    "P54868",
                    "P24752"
                ]},
                "list_name": "upload_1",
                "plus_minus": "+"
            },
            "number_in_reference": 9,
            "term": {
                "id": "GO:1902224",
                "label": "ketone body metabolic process"
            }
        },
        {
            "input_list": {
                "number_in_list": 4,
                "fold_enrichment": 4.6805318786225705,
                "fdr": 0.05056463068567498,
                "expected": 0.8546037296037297,
                "pValue": 0.004843164783906414,
                "mapped_id_list": {"mapped_id": [
                    "Q7Z388",
                    "Q6ZPD9",
                    "Q6NUT2",
                    "Q2PZI1"
                ]},
                "list_name": "upload_1",
                "plus_minus": "+"
            },
            "number_in_reference": 6,
            "term": {
                "id": "GO:0018406",
                "label": "protein C-linked glycosylation via 2'-alpha-mannosyl-L-tryptophan"
            }
        },
        {
            "input_list": {
                "number_in_list": 2,
                "fold_enrichment": 4.6805318786225705,
                "fdr": 0.3247338584891139,
                "expected": 0.42730186480186483,
                "pValue": 0.05507032895062385,
                "mapped_id_list": {"mapped_id": [
                    "Q6EMK4",
                    "P52566"
                ]},
                "list_name": "upload_1",
                "plus_minus": "+"
            },
            "number_in_reference": 3,
            "term": {
                "id": "GO:0071461",
                "label": "cellular response to redox state"
            }
        },
        {
            "input_list": {
                "number_in_list": 2,
                "fold_enrichment": 4.6805318786225705,
                "fdr": 0.32460828468459374,
                "expected": 0.42730186480186483,
                "pValue": 0.05507032895062385,
                "mapped_id_list": {"mapped_id": [
                    "P07949",
                    "O43283"
                ]},
                "list_name": "upload_1",
                "plus_minus": "+"
            },
            "number_in_reference": 3,
            "term": {
                "id": "GO:0014042",
                "label": "positive regulation of neuron maturation"
            }
        },
        {
            "input_list": {
                "number_in_list": 2,
                "fold_enrichment": 4.6805318786225705,
                "fdr": 0.32448280796071105,
                "expected": 0.42730186480186483,
                "pValue": 0.05507032895062385,
                "mapped_id_list": {"mapped_id": [
                    "Q96PD7",
                    "P31327"
                ]},
                "list_name": "upload_1",
                "plus_minus": "+"
            },
            "number_in_reference": 3,
            "term": {
                "id": "GO:0071400",
                "label": "cellular response to oleic acid"
            }
        },
        {
            "input_list": {
                "number_in_list": 4,
                "fold_enrichment": 4.6805318786225705,
                "fdr": 0.05053002108219403,
                "expected": 0.8546037296037297,
                "pValue": 0.004843164783906414,
                "mapped_id_list": {"mapped_id": [
                    "Q13303",
                    "Q01740",
                    "P49326",
                    "Q99518"
                ]},
                "list_name": "upload_1",
                "plus_minus": "+"
            },
            "number_in_reference": 6,
            "term": {
                "id": "GO:0070995",
                "label": "NADPH oxidation"
            }
        },
        {
            "input_list": {
                "number_in_list": 4,
                "fold_enrichment": 4.6805318786225705,
                "fdr": 0.05049545882427187,
                "expected": 0.8546037296037297,
                "pValue": 0.004843164783906414,
                "mapped_id_list": {"mapped_id": [
                    "O00327",
                    "O15534",
                    "O15516",
                    "Q49AN0"
                ]},
                "list_name": "upload_1",
                "plus_minus": "+"
            },
            "number_in_reference": 6,
            "term": {
                "id": "GO:2000323",
                "label": "negative regulation of glucocorticoid receptor signaling pathway"
            }
        },
        {
            "input_list": {
                "number_in_list": 4,
                "fold_enrichment": 4.6805318786225705,
                "fdr": 0.050460943814822606,
                "expected": 0.8546037296037297,
                "pValue": 0.004843164783906414,
                "mapped_id_list": {"mapped_id": [
                    "Q7Z388",
                    "Q6ZPD9",
                    "Q6NUT2",
                    "Q2PZI1"
                ]},
                "list_name": "upload_1",
                "plus_minus": "+"
            },
            "number_in_reference": 6,
            "term": {
                "id": "GO:0018317",
                "label": "protein C-linked glycosylation via tryptophan"
            }
        },
        {
            "input_list": {
                "number_in_list": 2,
                "fold_enrichment": 4.6805318786225705,
                "fdr": 0.32435742820493024,
                "expected": 0.42730186480186483,
                "pValue": 0.05507032895062385,
                "mapped_id_list": {"mapped_id": [
                    "P33981",
                    "P00540"
                ]},
                "list_name": "upload_1",
                "plus_minus": "+"
            },
            "number_in_reference": 3,
            "term": {
                "id": "GO:1902103",
                "label": "negative regulation of metaphase/anaphase transition of meiotic cell cycle"
            }
        },
        {
            "input_list": {
                "number_in_list": 2,
                "fold_enrichment": 4.6805318786225705,
                "fdr": 0.3242321453048897,
                "expected": 0.42730186480186483,
                "pValue": 0.05507032895062385,
                "mapped_id_list": {"mapped_id": [
                    "Q9BQI3",
                    "Q14154"
                ]},
                "list_name": "upload_1",
                "plus_minus": "+"
            },
            "number_in_reference": 3,
            "term": {
                "id": "GO:1990641",
                "label": "response to iron ion starvation"
            }
        },
        {
            "input_list": {
                "number_in_list": 2,
                "fold_enrichment": 4.6805318786225705,
                "fdr": 0.3241069591484013,
                "expected": 0.42730186480186483,
                "pValue": 0.05507032895062385,
                "mapped_id_list": {"mapped_id": [
                    "O00418",
                    "P12931"
                ]},
                "list_name": "upload_1",
                "plus_minus": "+"
            },
            "number_in_reference": 3,
            "term": {
                "id": "GO:1990637",
                "label": "response to prolactin"
            }
        },
        {
            "input_list": {
                "number_in_list": 2,
                "fold_enrichment": 4.6805318786225705,
                "fdr": 0.32398186962345016,
                "expected": 0.42730186480186483,
                "pValue": 0.05507032895062385,
                "mapped_id_list": {"mapped_id": [
                    "Q14957",
                    "Q12879"
                ]},
                "list_name": "upload_1",
                "plus_minus": "+"
            },
            "number_in_reference": 3,
            "term": {
                "id": "GO:0033058",
                "label": "directional locomotion"
            }
        },
        {
            "input_list": {
                "number_in_list": 2,
                "fold_enrichment": 4.6805318786225705,
                "fdr": 0.32385687661819423,
                "expected": 0.42730186480186483,
                "pValue": 0.05507032895062385,
                "mapped_id_list": {"mapped_id": [
                    "Q16854",
                    "P27707"
                ]},
                "list_name": "upload_1",
                "plus_minus": "+"
            },
            "number_in_reference": 3,
            "term": {
                "id": "GO:0106383",
                "label": "dAMP salvage"
            }
        },
        {
            "input_list": {
                "number_in_list": 2,
                "fold_enrichment": 4.6805318786225705,
                "fdr": 0.3237319800209639,
                "expected": 0.42730186480186483,
                "pValue": 0.05507032895062385,
                "mapped_id_list": {"mapped_id": [
                    "Q16854",
                    "P27707"
                ]},
                "list_name": "upload_1",
                "plus_minus": "+"
            },
            "number_in_reference": 3,
            "term": {
                "id": "GO:0106381",
                "label": "purine deoxyribonucleotide salvage"
            }
        },
        {
            "input_list": {
                "number_in_list": 2,
                "fold_enrichment": 4.6805318786225705,
                "fdr": 0.32360717972026193,
                "expected": 0.42730186480186483,
                "pValue": 0.05507032895062385,
                "mapped_id_list": {"mapped_id": [
                    "Q9ULC5",
                    "P33121"
                ]},
                "list_name": "upload_1",
                "plus_minus": "+"
            },
            "number_in_reference": 3,
            "term": {
                "id": "GO:0140214",
                "label": "positive regulation of long-chain fatty acid import into cell"
            }
        },
        {
            "input_list": {
                "number_in_list": 2,
                "fold_enrichment": 4.6805318786225705,
                "fdr": 0.3234824756047628,
                "expected": 0.42730186480186483,
                "pValue": 0.05507032895062385,
                "mapped_id_list": {"mapped_id": [
                    "Q6PI26",
                    "Q92831"
                ]},
                "list_name": "upload_1",
                "plus_minus": "+"
            },
            "number_in_reference": 3,
            "term": {
                "id": "GO:2000233",
                "label": "negative regulation of rRNA processing"
            }
        },
        {
            "input_list": {
                "number_in_list": 2,
                "fold_enrichment": 4.6805318786225705,
                "fdr": 0.3233578675633126,
                "expected": 0.42730186480186483,
                "pValue": 0.05507032895062385,
                "mapped_id_list": {"mapped_id": [
                    "Q8TE54",
                    "Q8N695"
                ]},
                "list_name": "upload_1",
                "plus_minus": "+"
            },
            "number_in_reference": 3,
            "term": {
                "id": "GO:1902025",
                "label": "nitrate import"
            }
        },
        {
            "input_list": {
                "number_in_list": 4,
                "fold_enrichment": 4.6805318786225705,
                "fdr": 0.050426475957025596,
                "expected": 0.8546037296037297,
                "pValue": 0.004843164783906414,
                "mapped_id_list": {"mapped_id": [
                    "Q7Z388",
                    "Q6ZPD9",
                    "Q6NUT2",
                    "Q2PZI1"
                ]},
                "list_name": "upload_1",
                "plus_minus": "+"
            },
            "number_in_reference": 6,
            "term": {
                "id": "GO:0018211",
                "label": "peptidyl-tryptophan modification"
            }
        },
        {
            "input_list": {
                "number_in_list": 8,
                "fold_enrichment": 4.6805318786225705,
                "fdr": 0.0010218503264568717,
                "expected": 1.7092074592074593,
                "pValue": 4.853504141932527E-5,
                "mapped_id_list": {"mapped_id": [
                    "Q9BZX2",
                    "P11172",
                    "P27708",
                    "Q02127",
                    "P30085",
                    "Q9HA47",
                    "Q96BW1",
                    "Q9NWZ5"
                ]},
                "list_name": "upload_1",
                "plus_minus": "+"
            },
            "number_in_reference": 12,
            "term": {
                "id": "GO:0006222",
                "label": "UMP biosynthetic process"
            }
        },
        {
            "input_list": {
                "number_in_list": 2,
                "fold_enrichment": 4.6805318786225705,
                "fdr": 0.32323335548492854,
                "expected": 0.42730186480186483,
                "pValue": 0.05507032895062385,
                "mapped_id_list": {"mapped_id": [
                    "P08183",
                    "P13569"
                ]},
                "list_name": "upload_1",
                "plus_minus": "+"
            },
            "number_in_reference": 3,
            "term": {
                "id": "GO:1901529",
                "label": "positive regulation of anion channel activity"
            }
        },
        {
            "input_list": {
                "number_in_list": 2,
                "fold_enrichment": 4.6805318786225705,
                "fdr": 0.32310893925879886,
                "expected": 0.42730186480186483,
                "pValue": 0.05507032895062385,
                "mapped_id_list": {"mapped_id": [
                    "Q13873",
                    "P46531"
                ]},
                "list_name": "upload_1",
                "plus_minus": "+"
            },
            "number_in_reference": 3,
            "term": {
                "id": "GO:2000137",
                "label": "negative regulation of cell proliferation involved in heart morphogenesis"
            }
        },
        {
            "input_list": {
                "number_in_list": 2,
                "fold_enrichment": 4.6805318786225705,
                "fdr": 0.3229846187742822,
                "expected": 0.42730186480186483,
                "pValue": 0.05507032895062385,
                "mapped_id_list": {"mapped_id": [
                    "Q96JJ7",
                    "P30048"
                ]},
                "list_name": "upload_1",
                "plus_minus": "+"
            },
            "number_in_reference": 3,
            "term": {
                "id": "GO:0018171",
                "label": "peptidyl-cysteine oxidation"
            }
        },
        {
            "input_list": {
                "number_in_list": 2,
                "fold_enrichment": 4.6805318786225705,
                "fdr": 0.3228603939209075,
                "expected": 0.42730186480186483,
                "pValue": 0.05507032895062385,
                "mapped_id_list": {"mapped_id": [
                    "Q16854",
                    "P27707"
                ]},
                "list_name": "upload_1",
                "plus_minus": "+"
            },
            "number_in_reference": 3,
            "term": {
                "id": "GO:0006170",
                "label": "dAMP biosynthetic process"
            }
        },
        {
            "input_list": {
                "number_in_list": 4,
                "fold_enrichment": 4.6805318786225705,
                "fdr": 0.05039205515432456,
                "expected": 0.8546037296037297,
                "pValue": 0.004843164783906414,
                "mapped_id_list": {"mapped_id": [
                    "Q7Z388",
                    "Q6ZPD9",
                    "Q6NUT2",
                    "Q2PZI1"
                ]},
                "list_name": "upload_1",
                "plus_minus": "+"
            },
            "number_in_reference": 6,
            "term": {
                "id": "GO:0018103",
                "label": "protein C-linked glycosylation"
            }
        },
        {
            "input_list": {
                "number_in_list": 4,
                "fold_enrichment": 4.6805318786225705,
                "fdr": 0.05035768131042666,
                "expected": 0.8546037296037297,
                "pValue": 0.004843164783906414,
                "mapped_id_list": {"mapped_id": [
                    "Q8NA29",
                    "P31749",
                    "O00763",
                    "Q8IXQ9"
                ]},
                "list_name": "upload_1",
                "plus_minus": "+"
            },
            "number_in_reference": 6,
            "term": {
                "id": "GO:0031999",
                "label": "negative regulation of fatty acid beta-oxidation"
            }
        },
        {
            "input_list": {
                "number_in_list": 2,
                "fold_enrichment": 4.6805318786225705,
                "fdr": 0.32273626458837346,
                "expected": 0.42730186480186483,
                "pValue": 0.05507032895062385,
                "mapped_id_list": {"mapped_id": [
                    "P00505",
                    "P17174"
                ]},
                "list_name": "upload_1",
                "plus_minus": "+"
            },
            "number_in_reference": 3,
            "term": {
                "id": "GO:0006106",
                "label": "fumarate metabolic process"
            }
        },
        {
            "input_list": {
                "number_in_list": 2,
                "fold_enrichment": 4.6805318786225705,
                "fdr": 0.3226122306665486,
                "expected": 0.42730186480186483,
                "pValue": 0.05507032895062385,
                "mapped_id_list": {"mapped_id": [
                    "P37173",
                    "P67809"
                ]},
                "list_name": "upload_1",
                "plus_minus": "+"
            },
            "number_in_reference": 3,
            "term": {
                "id": "GO:1990428",
                "label": "miRNA transport"
            }
        },
        {
            "input_list": {
                "number_in_list": 2,
                "fold_enrichment": 4.6805318786225705,
                "fdr": 0.3224882920454704,
                "expected": 0.42730186480186483,
                "pValue": 0.05507032895062385,
                "mapped_id_list": {"mapped_id": [
                    "O75832",
                    "O00233"
                ]},
                "list_name": "upload_1",
                "plus_minus": "+"
            },
            "number_in_reference": 3,
            "term": {
                "id": "GO:0070682",
                "label": "proteasome regulatory particle assembly"
            }
        },
        {
            "input_list": {
                "number_in_list": 2,
                "fold_enrichment": 4.6805318786225705,
                "fdr": 0.3223644486153454,
                "expected": 0.42730186480186483,
                "pValue": 0.05507032895062385,
                "mapped_id_list": {"mapped_id": [
                    "Q32MK0",
                    "Q8WZ42"
                ]},
                "list_name": "upload_1",
                "plus_minus": "+"
            },
            "number_in_reference": 3,
            "term": {
                "id": "GO:0048769",
                "label": "sarcomerogenesis"
            }
        },
        {
            "input_list": {
                "number_in_list": 2,
                "fold_enrichment": 4.6805318786225705,
                "fdr": 0.3222407002665487,
                "expected": 0.42730186480186483,
                "pValue": 0.05507032895062385,
                "mapped_id_list": {"mapped_id": [
                    "A6PVC2",
                    "Q6ZVT0"
                ]},
                "list_name": "upload_1",
                "plus_minus": "+"
            },
            "number_in_reference": 3,
            "term": {
                "id": "GO:0018094",
                "label": "protein polyglycylation"
            }
        },
        {
            "input_list": {
                "number_in_list": 2,
                "fold_enrichment": 4.6805318786225705,
                "fdr": 0.3221170468896237,
                "expected": 0.42730186480186483,
                "pValue": 0.05507032895062385,
                "mapped_id_list": {"mapped_id": [
                    "Q9NR19",
                    "Q9NUB1"
                ]},
                "list_name": "upload_1",
                "plus_minus": "+"
            },
            "number_in_reference": 3,
            "term": {
                "id": "GO:0006083",
                "label": "acetate metabolic process"
            }
        },
        {
            "input_list": {
                "number_in_list": 6,
                "fold_enrichment": 4.6805318786225705,
                "fdr": 0.007223577812367677,
                "expected": 1.2819055944055944,
                "pValue": 4.73420864301995E-4,
                "mapped_id_list": {"mapped_id": [
                    "Q9UMX9",
                    "P13569",
                    "P40879",
                    "Q9Y5S8",
                    "Q13286",
                    "Q9BXS9"
                ]},
                "list_name": "upload_1",
                "plus_minus": "+"
            },
            "number_in_reference": 9,
            "term": {
                "id": "GO:0051454",
                "label": "intracellular pH elevation"
            }
        },
        {
            "input_list": {
                "number_in_list": 2,
                "fold_enrichment": 4.6805318786225705,
                "fdr": 0.3219934883752817,
                "expected": 0.42730186480186483,
                "pValue": 0.05507032895062385,
                "mapped_id_list": {"mapped_id": [
                    "Q9BQD7",
                    "Q6P4H8"
                ]},
                "list_name": "upload_1",
                "plus_minus": "+"
            },
            "number_in_reference": 3,
            "term": {
                "id": "GO:1905706",
                "label": "regulation of mitochondrial ATP synthesis coupled proton transport"
            }
        },
        {
            "input_list": {
                "number_in_list": 2,
                "fold_enrichment": 4.6805318786225705,
                "fdr": 0.3218700246144016,
                "expected": 0.42730186480186483,
                "pValue": 0.05507032895062385,
                "mapped_id_list": {"mapped_id": [
                    "O00400",
                    "P33897"
                ]},
                "list_name": "upload_1",
                "plus_minus": "+"
            },
            "number_in_reference": 3,
            "term": {
                "id": "GO:1901337",
                "label": "thioester transport"
            }
        },
        {
            "input_list": {
                "number_in_list": 2,
                "fold_enrichment": 4.6805318786225705,
                "fdr": 0.32174665549802967,
                "expected": 0.42730186480186483,
                "pValue": 0.05507032895062385,
                "mapped_id_list": {"mapped_id": [
                    "P15121",
                    "P14550"
                ]},
                "list_name": "upload_1",
                "plus_minus": "+"
            },
            "number_in_reference": 3,
            "term": {
                "id": "GO:1901336",
                "label": "lactone biosynthetic process"
            }
        },
        {
            "input_list": {
                "number_in_list": 2,
                "fold_enrichment": 4.6805318786225705,
                "fdr": 0.3216233809173791,
                "expected": 0.42730186480186483,
                "pValue": 0.05507032895062385,
                "mapped_id_list": {"mapped_id": [
                    "Q8TDC3",
                    "Q8IWQ3"
                ]},
                "list_name": "upload_1",
                "plus_minus": "+"
            },
            "number_in_reference": 3,
            "term": {
                "id": "GO:0090176",
                "label": "microtubule cytoskeleton organization involved in establishment of planar polarity"
            }
        },
        {
            "input_list": {
                "number_in_list": 4,
                "fold_enrichment": 4.6805318786225705,
                "fdr": 0.05032335432930162,
                "expected": 0.8546037296037297,
                "pValue": 0.004843164783906414,
                "mapped_id_list": {"mapped_id": [
                    "Q99986",
                    "Q92538",
                    "P06493",
                    "Q9H4B4"
                ]},
                "list_name": "upload_1",
                "plus_minus": "+"
            },
            "number_in_reference": 6,
            "term": {
                "id": "GO:0090166",
                "label": "Golgi disassembly"
            }
        },
        {
            "input_list": {
                "number_in_list": 4,
                "fold_enrichment": 4.6805318786225705,
                "fdr": 0.05028907411518084,
                "expected": 0.8546037296037297,
                "pValue": 0.004843164783906414,
                "mapped_id_list": {"mapped_id": [
                    "P49279",
                    "Q9NP94",
                    "Q9Y6M5",
                    "P49281"
                ]},
                "list_name": "upload_1",
                "plus_minus": "+"
            },
            "number_in_reference": 6,
            "term": {
                "id": "GO:0070574",
                "label": "cadmium ion transmembrane transport"
            }
        },
        {
            "input_list": {
                "number_in_list": 2,
                "fold_enrichment": 4.6805318786225705,
                "fdr": 0.32150020076382974,
                "expected": 0.42730186480186483,
                "pValue": 0.05507032895062385,
                "mapped_id_list": {"mapped_id": [
                    "O95477",
                    "P04180"
                ]},
                "list_name": "upload_1",
                "plus_minus": "+"
            },
            "number_in_reference": 3,
            "term": {
                "id": "GO:0090107",
                "label": "regulation of high-density lipoprotein particle assembly"
            }
        },
        {
            "input_list": {
                "number_in_list": 2,
                "fold_enrichment": 4.6805318786225705,
                "fdr": 0.3213771149289278,
                "expected": 0.42730186480186483,
                "pValue": 0.05507032895062385,
                "mapped_id_list": {"mapped_id": [
                    "P0C7P0",
                    "Q86SX6"
                ]},
                "list_name": "upload_1",
                "plus_minus": "+"
            },
            "number_in_reference": 3,
            "term": {
                "id": "GO:0106034",
                "label": "protein maturation by [2Fe-2S] cluster transfer"
            }
        },
        {
            "input_list": {
                "number_in_list": 2,
                "fold_enrichment": 4.6805318786225705,
                "fdr": 0.3212541233043855,
                "expected": 0.42730186480186483,
                "pValue": 0.05507032895062385,
                "mapped_id_list": {"mapped_id": [
                    "P49279",
                    "Q9NP58"
                ]},
                "list_name": "upload_1",
                "plus_minus": "+"
            },
            "number_in_reference": 3,
            "term": {
                "id": "GO:0098849",
                "label": "cellular detoxification of cadmium ion"
            }
        },
        {
            "input_list": {
                "number_in_list": 2,
                "fold_enrichment": 4.6805318786225705,
                "fdr": 0.32113122578208086,
                "expected": 0.42730186480186483,
                "pValue": 0.05507032895062385,
                "mapped_id_list": {"mapped_id": [
                    "Q9HBH1",
                    "P46977"
                ]},
                "list_name": "upload_1",
                "plus_minus": "+"
            },
            "number_in_reference": 3,
            "term": {
                "id": "GO:0043686",
                "label": "co-translational protein modification"
            }
        },
        {
            "input_list": {
                "number_in_list": 2,
                "fold_enrichment": 4.6805318786225705,
                "fdr": 0.3210084222540571,
                "expected": 0.42730186480186483,
                "pValue": 0.05507032895062385,
                "mapped_id_list": {"mapped_id": [
                    "P19525",
                    "Q9P2K8"
                ]},
                "list_name": "upload_1",
                "plus_minus": "+"
            },
            "number_in_reference": 3,
            "term": {
                "id": "GO:0036492",
                "label": "eiF2alpha phosphorylation in response to endoplasmic reticulum stress"
            }
        },
        {
            "input_list": {
                "number_in_list": 2,
                "fold_enrichment": 4.6805318786225705,
                "fdr": 0.3208857126125227,
                "expected": 0.42730186480186483,
                "pValue": 0.05507032895062385,
                "mapped_id_list": {"mapped_id": [
                    "Q99986",
                    "P50750"
                ]},
                "list_name": "upload_1",
                "plus_minus": "+"
            },
            "number_in_reference": 3,
            "term": {
                "id": "GO:0120187",
                "label": "positive regulation of protein localization to chromatin"
            }
        },
        {
            "input_list": {
                "number_in_list": 2,
                "fold_enrichment": 4.6805318786225705,
                "fdr": 0.32076309674985076,
                "expected": 0.42730186480186483,
                "pValue": 0.05507032895062385,
                "mapped_id_list": {"mapped_id": [
                    "O00506",
                    "P45985"
                ]},
                "list_name": "upload_1",
                "plus_minus": "+"
            },
            "number_in_reference": 3,
            "term": {
                "id": "GO:0036481",
                "label": "intrinsic apoptotic signaling pathway in response to hydrogen peroxide"
            }
        },
        {
            "input_list": {
                "number_in_list": 6,
                "fold_enrichment": 4.6805318786225705,
                "fdr": 0.0072163542345553095,
                "expected": 1.2819055944055944,
                "pValue": 4.73420864301995E-4,
                "mapped_id_list": {"mapped_id": [
                    "Q9Y3Q4",
                    "P31645",
                    "Q9Y4G8",
                    "Q9UL51",
                    "P20594",
                    "Q9NYK1"
                ]},
                "list_name": "upload_1",
                "plus_minus": "+"
            },
            "number_in_reference": 9,
            "term": {
                "id": "GO:0070305",
                "label": "response to cGMP"
            }
        },
        {
            "input_list": {
                "number_in_list": 2,
                "fold_enrichment": 4.6805318786225705,
                "fdr": 0.32064057455857886,
                "expected": 0.42730186480186483,
                "pValue": 0.05507032895062385,
                "mapped_id_list": {"mapped_id": [
                    "P22087",
                    "A6NHQ2"
                ]},
                "list_name": "upload_1",
                "plus_minus": "+"
            },
            "number_in_reference": 3,
            "term": {
                "id": "GO:0000494",
                "label": "box C/D RNA 3'-end processing"
            }
        },
        {
            "input_list": {
                "number_in_list": 4,
                "fold_enrichment": 4.6805318786225705,
                "fdr": 0.05025484057255648,
                "expected": 0.8546037296037297,
                "pValue": 0.004843164783906414,
                "mapped_id_list": {"mapped_id": [
                    "O60733",
                    "P40939",
                    "Q16635",
                    "Q6UWP7"
                ]},
                "list_name": "upload_1",
                "plus_minus": "+"
            },
            "number_in_reference": 6,
            "term": {
                "id": "GO:0035965",
                "label": "cardiolipin acyl-chain remodeling"
            }
        },
        {
            "input_list": {
                "number_in_list": 2,
                "fold_enrichment": 4.6805318786225705,
                "fdr": 0.3205181459314087,
                "expected": 0.42730186480186483,
                "pValue": 0.05507032895062385,
                "mapped_id_list": {"mapped_id": [
                    "Q5TAX3",
                    "Q5VYS8"
                ]},
                "list_name": "upload_1",
                "plus_minus": "+"
            },
            "number_in_reference": 3,
            "term": {
                "id": "GO:1990074",
                "label": "polyuridylation-dependent mRNA catabolic process"
            }
        },
        {
            "input_list": {
                "number_in_list": 2,
                "fold_enrichment": 4.6805318786225705,
                "fdr": 0.3203958107612059,
                "expected": 0.42730186480186483,
                "pValue": 0.05507032895062385,
                "mapped_id_list": {"mapped_id": [
                    "P16615",
                    "O14983"
                ]},
                "list_name": "upload_1",
                "plus_minus": "+"
            },
            "number_in_reference": 3,
            "term": {
                "id": "GO:1990036",
                "label": "calcium ion import into sarcoplasmic reticulum"
            }
        },
        {
            "input_list": {
                "number_in_list": 6,
                "fold_enrichment": 4.6805318786225705,
                "fdr": 0.007209145089465844,
                "expected": 1.2819055944055944,
                "pValue": 4.73420864301995E-4,
                "mapped_id_list": {"mapped_id": [
                    "Q01459",
                    "P36222",
                    "Q12889",
                    "Q9BZP6",
                    "Q15782",
                    "Q13231"
                ]},
                "list_name": "upload_1",
                "plus_minus": "+"
            },
            "number_in_reference": 9,
            "term": {
                "id": "GO:1901072",
                "label": "glucosamine-containing compound catabolic process"
            }
        },
        {
            "input_list": {
                "number_in_list": 2,
                "fold_enrichment": 4.6805318786225705,
                "fdr": 0.3202735689409994,
                "expected": 0.42730186480186483,
                "pValue": 0.05507032895062385,
                "mapped_id_list": {"mapped_id": [
                    "Q9BXM7",
                    "O60260"
                ]},
                "list_name": "upload_1",
                "plus_minus": "+"
            },
            "number_in_reference": 3,
            "term": {
                "id": "GO:0099075",
                "label": "mitochondrion-derived vesicle mediated transport"
            }
        },
        {
            "input_list": {
                "number_in_list": 2,
                "fold_enrichment": 4.6805318786225705,
                "fdr": 0.3201514203639815,
                "expected": 0.42730186480186483,
                "pValue": 0.05507032895062385,
                "mapped_id_list": {"mapped_id": [
                    "Q9BXM7",
                    "O60260"
                ]},
                "list_name": "upload_1",
                "plus_minus": "+"
            },
            "number_in_reference": 3,
            "term": {
                "id": "GO:0099074",
                "label": "mitochondrion to lysosome vesicle-mediated transport"
            }
        },
        {
            "input_list": {
                "number_in_list": 4,
                "fold_enrichment": 4.6805318786225705,
                "fdr": 0.050220653606180596,
                "expected": 0.8546037296037297,
                "pValue": 0.004843164783906414,
                "mapped_id_list": {"mapped_id": [
                    "P28482",
                    "P27361",
                    "P07333",
                    "Q05397"
                ]},
                "list_name": "upload_1",
                "plus_minus": "+"
            },
            "number_in_reference": 6,
            "term": {
                "id": "GO:0120040",
                "label": "regulation of macrophage proliferation"
            }
        },
        {
            "input_list": {
                "number_in_list": 2,
                "fold_enrichment": 4.6805318786225705,
                "fdr": 0.3200293649235072,
                "expected": 0.42730186480186483,
                "pValue": 0.05507032895062385,
                "mapped_id_list": {"mapped_id": [
                    "Q9UBK8",
                    "Q13867"
                ]},
                "list_name": "upload_1",
                "plus_minus": "+"
            },
            "number_in_reference": 3,
            "term": {
                "id": "GO:0043418",
                "label": "homocysteine catabolic process"
            }
        },
        {
            "input_list": {
                "number_in_list": 4,
                "fold_enrichment": 4.6805318786225705,
                "fdr": 0.05018651312106422,
                "expected": 0.8546037296037297,
                "pValue": 0.004843164783906414,
                "mapped_id_list": {"mapped_id": [
                    "P63244",
                    "P98194",
                    "O95573",
                    "Q13286"
                ]},
                "list_name": "upload_1",
                "plus_minus": "+"
            },
            "number_in_reference": 6,
            "term": {
                "id": "GO:0042998",
                "label": "positive regulation of Golgi to plasma membrane protein transport"
            }
        },
        {
            "input_list": {
                "number_in_list": 2,
                "fold_enrichment": 4.6805318786225705,
                "fdr": 0.3199074025130943,
                "expected": 0.42730186480186483,
                "pValue": 0.05507032895062385,
                "mapped_id_list": {"mapped_id": [
                    "P31639",
                    "P13866"
                ]},
                "list_name": "upload_1",
                "plus_minus": "+"
            },
            "number_in_reference": 3,
            "term": {
                "id": "GO:0042946",
                "label": "glucoside transport"
            }
        },
        {
            "input_list": {
                "number_in_list": 2,
                "fold_enrichment": 4.6805318786225705,
                "fdr": 0.31978553302642265,
                "expected": 0.42730186480186483,
                "pValue": 0.05507032895062385,
                "mapped_id_list": {"mapped_id": [
                    "Q6NT16",
                    "Q9NQ11"
                ]},
                "list_name": "upload_1",
                "plus_minus": "+"
            },
            "number_in_reference": 3,
            "term": {
                "id": "GO:0000296",
                "label": "spermine transport"
            }
        },
        {
            "input_list": {
                "number_in_list": 2,
                "fold_enrichment": 4.6805318786225705,
                "fdr": 0.31966375635733413,
                "expected": 0.42730186480186483,
                "pValue": 0.05507032895062385,
                "mapped_id_list": {"mapped_id": [
                    "Q9BQD7",
                    "Q6P4H8"
                ]},
                "list_name": "upload_1",
                "plus_minus": "+"
            },
            "number_in_reference": 3,
            "term": {
                "id": "GO:1905273",
                "label": "positive regulation of proton-transporting ATP synthase activity, rotational mechanism"
            }
        },
        {
            "input_list": {
                "number_in_list": 2,
                "fold_enrichment": 4.6805318786225705,
                "fdr": 0.3195420723998323,
                "expected": 0.42730186480186483,
                "pValue": 0.05507032895062385,
                "mapped_id_list": {"mapped_id": [
                    "Q9BQD7",
                    "Q6P4H8"
                ]},
                "list_name": "upload_1",
                "plus_minus": "+"
            },
            "number_in_reference": 3,
            "term": {
                "id": "GO:1905271",
                "label": "regulation of proton-transporting ATP synthase activity, rotational mechanism"
            }
        },
        {
            "input_list": {
                "number_in_list": 2,
                "fold_enrichment": 4.6805318786225705,
                "fdr": 0.31942048104808196,
                "expected": 0.42730186480186483,
                "pValue": 0.05507032895062385,
                "mapped_id_list": {"mapped_id": [
                    "P43403",
                    "P43405"
                ]},
                "list_name": "upload_1",
                "plus_minus": "+"
            },
            "number_in_reference": 3,
            "term": {
                "id": "GO:0043366",
                "label": "beta selection"
            }
        },
        {
            "input_list": {
                "number_in_list": 2,
                "fold_enrichment": 4.6805318786225705,
                "fdr": 0.31929898219640906,
                "expected": 0.42730186480186483,
                "pValue": 0.05507032895062385,
                "mapped_id_list": {"mapped_id": [
                    "O00329",
                    "P48736"
                ]},
                "list_name": "upload_1",
                "plus_minus": "+"
            },
            "number_in_reference": 3,
            "term": {
                "id": "GO:0035747",
                "label": "natural killer cell chemotaxis"
            }
        },
        {
            "input_list": {
                "number_in_list": 2,
                "fold_enrichment": 4.6805318786225705,
                "fdr": 0.31917757573930017,
                "expected": 0.42730186480186483,
                "pValue": 0.05507032895062385,
                "mapped_id_list": {"mapped_id": [
                    "O15427",
                    "P53985"
                ]},
                "list_name": "upload_1",
                "plus_minus": "+"
            },
            "number_in_reference": 3,
            "term": {
                "id": "GO:0042867",
                "label": "pyruvate catabolic process"
            }
        },
        {
            "input_list": {
                "number_in_list": 2,
                "fold_enrichment": 4.6805318786225705,
                "fdr": 0.31905626157140227,
                "expected": 0.42730186480186483,
                "pValue": 0.05507032895062385,
                "mapped_id_list": {"mapped_id": [
                    "Q9NVS9",
                    "Q9Y617"
                ]},
                "list_name": "upload_1",
                "plus_minus": "+"
            },
            "number_in_reference": 3,
            "term": {
                "id": "GO:0042819",
                "label": "vitamin B6 biosynthetic process"
            }
        },
        {
            "input_list": {
                "number_in_list": 6,
                "fold_enrichment": 4.6805318786225705,
                "fdr": 0.007201950333887534,
                "expected": 1.2819055944055944,
                "pValue": 4.73420864301995E-4,
                "mapped_id_list": {"mapped_id": [
                    "Q8NF37",
                    "Q96JX3",
                    "Q92604",
                    "Q643R3",
                    "Q9UJA2",
                    "Q86XP0"
                ]},
                "list_name": "upload_1",
                "plus_minus": "+"
            },
            "number_in_reference": 9,
            "term": {
                "id": "GO:0036148",
                "label": "phosphatidylglycerol acyl-chain remodeling"
            }
        },
        {
            "input_list": {
                "number_in_list": 2,
                "fold_enrichment": 4.6805318786225705,
                "fdr": 0.31893503958752256,
                "expected": 0.42730186480186483,
                "pValue": 0.05507032895062385,
                "mapped_id_list": {"mapped_id": [
                    "P33981",
                    "P00540"
                ]},
                "list_name": "upload_1",
                "plus_minus": "+"
            },
            "number_in_reference": 3,
            "term": {
                "id": "GO:1905133",
                "label": "negative regulation of meiotic chromosome separation"
            }
        },
        {
            "input_list": {
                "number_in_list": 2,
                "fold_enrichment": 4.6805318786225705,
                "fdr": 0.31881390968262796,
                "expected": 0.42730186480186483,
                "pValue": 0.05507032895062385,
                "mapped_id_list": {"mapped_id": [
                    "P35869",
                    "Q7Z3Q1"
                ]},
                "list_name": "upload_1",
                "plus_minus": "+"
            },
            "number_in_reference": 3,
            "term": {
                "id": "GO:1904613",
                "label": "cellular response to 2,3,7,8-tetrachlorodibenzodioxine"
            }
        },
        {
            "input_list": {
                "number_in_list": 4,
                "fold_enrichment": 4.6805318786225705,
                "fdr": 0.050152419022476545,
                "expected": 0.8546037296037297,
                "pValue": 0.004843164783906414,
                "mapped_id_list": {"mapped_id": [
                    "P54886",
                    "P31327",
                    "P27708",
                    "O94760"
                ]},
                "list_name": "upload_1",
                "plus_minus": "+"
            },
            "number_in_reference": 6,
            "term": {
                "id": "GO:0000052",
                "label": "citrulline metabolic process"
            }
        },
        {
            "input_list": {
                "number_in_list": 2,
                "fold_enrichment": 4.6805318786225705,
                "fdr": 0.3186928717518449,
                "expected": 0.42730186480186483,
                "pValue": 0.05507032895062385,
                "mapped_id_list": {"mapped_id": [
                    "Q09428",
                    "P36897"
                ]},
                "list_name": "upload_1",
                "plus_minus": "+"
            },
            "number_in_reference": 3,
            "term": {
                "id": "GO:1905075",
                "label": "positive regulation of tight junction disassembly"
            }
        },
        {
            "input_list": {
                "number_in_list": 2,
                "fold_enrichment": 4.6805318786225705,
                "fdr": 0.318571925690459,
                "expected": 0.42730186480186483,
                "pValue": 0.05507032895062385,
                "mapped_id_list": {"mapped_id": [
                    "Q09428",
                    "P36897"
                ]},
                "list_name": "upload_1",
                "plus_minus": "+"
            },
            "number_in_reference": 3,
            "term": {
                "id": "GO:1905073",
                "label": "regulation of tight junction disassembly"
            }
        },
        {
            "input_list": {
                "number_in_list": 2,
                "fold_enrichment": 4.6805318786225705,
                "fdr": 0.3184510713939148,
                "expected": 0.42730186480186483,
                "pValue": 0.05507032895062385,
                "mapped_id_list": {"mapped_id": [
                    "Q3SY69",
                    "O75891"
                ]},
                "list_name": "upload_1",
                "plus_minus": "+"
            },
            "number_in_reference": 3,
            "term": {
                "id": "GO:0009258",
                "label": "10-formyltetrahydrofolate catabolic process"
            }
        },
        {
            "input_list": {
                "number_in_list": 6,
                "fold_enrichment": 4.6805318786225705,
                "fdr": 0.007194769924780966,
                "expected": 1.2819055944055944,
                "pValue": 4.73420864301995E-4,
                "mapped_id_list": {"mapped_id": [
                    "Q8NB49",
                    "Q9Y2Q0",
                    "O43520",
                    "Q9NTI2",
                    "Q9Y2G3",
                    "P98196"
                ]},
                "list_name": "upload_1",
                "plus_minus": "+"
            },
            "number_in_reference": 9,
            "term": {
                "id": "GO:0015917",
                "label": "aminophospholipid transport"
            }
        },
        {
            "input_list": {
                "number_in_list": 2,
                "fold_enrichment": 4.6805318786225705,
                "fdr": 0.3183303087578155,
                "expected": 0.42730186480186483,
                "pValue": 0.05507032895062385,
                "mapped_id_list": {"mapped_id": [
                    "O00400",
                    "P33897"
                ]},
                "list_name": "upload_1",
                "plus_minus": "+"
            },
            "number_in_reference": 3,
            "term": {
                "id": "GO:0015916",
                "label": "fatty-acyl-CoA transport"
            }
        },
        {
            "input_list": {
                "number_in_list": 2,
                "fold_enrichment": 4.6805318786225705,
                "fdr": 0.31820963767792243,
                "expected": 0.42730186480186483,
                "pValue": 0.05507032895062385,
                "mapped_id_list": {"mapped_id": [
                    "Q8N695",
                    "Q8IVM8"
                ]},
                "list_name": "upload_1",
                "plus_minus": "+"
            },
            "number_in_reference": 3,
            "term": {
                "id": "GO:0015912",
                "label": "short-chain fatty acid transport"
            }
        },
        {
            "input_list": {
                "number_in_list": 2,
                "fold_enrichment": 4.6805318786225705,
                "fdr": 0.31808905805015514,
                "expected": 0.42730186480186483,
                "pValue": 0.05507032895062385,
                "mapped_id_list": {"mapped_id": [
                    "Q6PCB7",
                    "P11166"
                ]},
                "list_name": "upload_1",
                "plus_minus": "+"
            },
            "number_in_reference": 3,
            "term": {
                "id": "GO:0015911",
                "label": "long-chain fatty acid import across plasma membrane"
            }
        },
        {
            "input_list": {
                "number_in_list": 2,
                "fold_enrichment": 4.6805318786225705,
                "fdr": 0.3179685697705907,
                "expected": 0.42730186480186483,
                "pValue": 0.05507032895062385,
                "mapped_id_list": {"mapped_id": [
                    "Q9UNQ0",
                    "Q96S37"
                ]},
                "list_name": "upload_1",
                "plus_minus": "+"
            },
            "number_in_reference": 3,
            "term": {
                "id": "GO:0097744",
                "label": "renal urate salt excretion"
            }
        },
        {
            "input_list": {
                "number_in_list": 2,
                "fold_enrichment": 4.6805318786225705,
                "fdr": 0.3178481727354636,
                "expected": 0.42730186480186483,
                "pValue": 0.05507032895062385,
                "mapped_id_list": {"mapped_id": [
                    "Q9H115",
                    "P54920"
                ]},
                "list_name": "upload_1",
                "plus_minus": "+"
            },
            "number_in_reference": 3,
            "term": {
                "id": "GO:0035494",
                "label": "SNARE complex disassembly"
            }
        },
        {
            "input_list": {
                "number_in_list": 2,
                "fold_enrichment": 4.6805318786225705,
                "fdr": 0.31772786684116555,
                "expected": 0.42730186480186483,
                "pValue": 0.05507032895062385,
                "mapped_id_list": {"mapped_id": [
                    "P00813",
                    "P07741"
                ]},
                "list_name": "upload_1",
                "plus_minus": "+"
            },
            "number_in_reference": 3,
            "term": {
                "id": "GO:0043096",
                "label": "purine nucleobase salvage"
            }
        },
        {
            "input_list": {
                "number_in_list": 6,
                "fold_enrichment": 4.6805318786225705,
                "fdr": 0.007187603819278196,
                "expected": 1.2819055944055944,
                "pValue": 4.73420864301995E-4,
                "mapped_id_list": {"mapped_id": [
                    "P33527",
                    "Q16348",
                    "O15440",
                    "P46059",
                    "Q9UPY5",
                    "O15439"
                ]},
                "list_name": "upload_1",
                "plus_minus": "+"
            },
            "number_in_reference": 9,
            "term": {
                "id": "GO:0035443",
                "label": "tripeptide transmembrane transport"
            }
        },
        {
            "input_list": {
                "number_in_list": 2,
                "fold_enrichment": 4.6805318786225705,
                "fdr": 0.31760765198424495,
                "expected": 0.42730186480186483,
                "pValue": 0.05507032895062385,
                "mapped_id_list": {"mapped_id": [
                    "Q9Y6K8",
                    "Q16774"
                ]},
                "list_name": "upload_1",
                "plus_minus": "+"
            },
            "number_in_reference": 3,
            "term": {
                "id": "GO:0009182",
                "label": "purine deoxyribonucleoside diphosphate metabolic process"
            }
        },
        {
            "input_list": {
                "number_in_list": 2,
                "fold_enrichment": 4.6805318786225705,
                "fdr": 0.31748752806140673,
                "expected": 0.42730186480186483,
                "pValue": 0.05507032895062385,
                "mapped_id_list": {"mapped_id": [
                    "Q05940",
                    "P54219"
                ]},
                "list_name": "upload_1",
                "plus_minus": "+"
            },
            "number_in_reference": 3,
            "term": {
                "id": "GO:0015842",
                "label": "aminergic neurotransmitter loading into synaptic vesicle"
            }
        },
        {
            "input_list": {
                "number_in_list": 2,
                "fold_enrichment": 4.6805318786225705,
                "fdr": 0.31736749496951205,
                "expected": 0.42730186480186483,
                "pValue": 0.05507032895062385,
                "mapped_id_list": {"mapped_id": [
                    "Q16854",
                    "P27707"
                ]},
                "list_name": "upload_1",
                "plus_minus": "+"
            },
            "number_in_reference": 3,
            "term": {
                "id": "GO:0009171",
                "label": "purine deoxyribonucleoside monophosphate biosynthetic process"
            }
        },
        {
            "input_list": {
                "number_in_list": 6,
                "fold_enrichment": 4.6805318786225705,
                "fdr": 0.0071804519746818994,
                "expected": 1.2819055944055944,
                "pValue": 4.73420864301995E-4,
                "mapped_id_list": {"mapped_id": [
                    "P00813",
                    "P60891",
                    "P22102",
                    "Q06203",
                    "P07741",
                    "P34896"
                ]},
                "list_name": "upload_1",
                "plus_minus": "+"
            },
            "number_in_reference": 9,
            "term": {
                "id": "GO:0009113",
                "label": "purine nucleobase biosynthetic process"
            }
        },
        {
            "input_list": {
                "number_in_list": 2,
                "fold_enrichment": 4.6805318786225705,
                "fdr": 0.317247552605578,
                "expected": 0.42730186480186483,
                "pValue": 0.05507032895062385,
                "mapped_id_list": {"mapped_id": [
                    "P22087",
                    "A6NHQ2"
                ]},
                "list_name": "upload_1",
                "plus_minus": "+"
            },
            "number_in_reference": 3,
            "term": {
                "id": "GO:0034963",
                "label": "box C/D RNA processing"
            }
        },
        {
            "input_list": {
                "number_in_list": 2,
                "fold_enrichment": 4.6805318786225705,
                "fdr": 0.3171277008667773,
                "expected": 0.42730186480186483,
                "pValue": 0.05507032895062385,
                "mapped_id_list": {"mapped_id": [
                    "Q9H221",
                    "Q9H222"
                ]},
                "list_name": "upload_1",
                "plus_minus": "+"
            },
            "number_in_reference": 3,
            "term": {
                "id": "GO:1904479",
                "label": "negative regulation of intestinal absorption"
            }
        },
        {
            "input_list": {
                "number_in_list": 2,
                "fold_enrichment": 4.6805318786225705,
                "fdr": 0.31700793965043783,
                "expected": 0.42730186480186483,
                "pValue": 0.05507032895062385,
                "mapped_id_list": {"mapped_id": [
                    "O00206",
                    "O60603"
                ]},
                "list_name": "upload_1",
                "plus_minus": "+"
            },
            "number_in_reference": 3,
            "term": {
                "id": "GO:1904466",
                "label": "positive regulation of matrix metallopeptidase secretion"
            }
        },
        {
            "input_list": {
                "number_in_list": 2,
                "fold_enrichment": 4.6805318786225705,
                "fdr": 0.3168882688540428,
                "expected": 0.42730186480186483,
                "pValue": 0.05507032895062385,
                "mapped_id_list": {"mapped_id": [
                    "Q96NT5",
                    "P41440"
                ]},
                "list_name": "upload_1",
                "plus_minus": "+"
            },
            "number_in_reference": 3,
            "term": {
                "id": "GO:1904447",
                "label": "folate import across plasma membrane"
            }
        },
        {
            "input_list": {
                "number_in_list": 2,
                "fold_enrichment": 4.6805318786225705,
                "fdr": 0.31676868837523,
                "expected": 0.42730186480186483,
                "pValue": 0.05507032895062385,
                "mapped_id_list": {"mapped_id": [
                    "P08183",
                    "P13569"
                ]},
                "list_name": "upload_1",
                "plus_minus": "+"
            },
            "number_in_reference": 3,
            "term": {
                "id": "GO:1903961",
                "label": "positive regulation of anion transmembrane transport"
            }
        },
        {
            "input_list": {
                "number_in_list": 2,
                "fold_enrichment": 4.6805318786225705,
                "fdr": 0.31664919811179154,
                "expected": 0.42730186480186483,
                "pValue": 0.05507032895062385,
                "mapped_id_list": {"mapped_id": [
                    "P43005",
                    "Q9Y6K1"
                ]},
                "list_name": "upload_1",
                "plus_minus": "+"
            },
            "number_in_reference": 3,
            "term": {
                "id": "GO:1903926",
                "label": "cellular response to bisphenol A"
            }
        },
        {
            "input_list": {
                "number_in_list": 2,
                "fold_enrichment": 4.6805318786225705,
                "fdr": 0.31652979796167396,
                "expected": 0.42730186480186483,
                "pValue": 0.05507032895062385,
                "mapped_id_list": {"mapped_id": [
                    "P43005",
                    "Q9Y6K1"
                ]},
                "list_name": "upload_1",
                "plus_minus": "+"
            },
            "number_in_reference": 3,
            "term": {
                "id": "GO:1903925",
                "label": "response to bisphenol A"
            }
        },
        {
            "input_list": {
                "number_in_list": 4,
                "fold_enrichment": 4.6805318786225705,
                "fdr": 0.05011837121594397,
                "expected": 0.8546037296037297,
                "pValue": 0.004843164783906414,
                "mapped_id_list": {"mapped_id": [
                    "P57057",
                    "Q8TED4",
                    "O43826",
                    "O00476"
                ]},
                "list_name": "upload_1",
                "plus_minus": "+"
            },
            "number_in_reference": 6,
            "term": {
                "id": "GO:0015760",
                "label": "glucose-6-phosphate transport"
            }
        },
        {
            "input_list": {
                "number_in_list": 4,
                "fold_enrichment": 4.6805318786225705,
                "fdr": 0.0500843696072493,
                "expected": 0.8546037296037297,
                "pValue": 0.004843164783906414,
                "mapped_id_list": {"mapped_id": [
                    "P29401",
                    "P37837",
                    "Q2QD12",
                    "Q96AT9"
                ]},
                "list_name": "upload_1",
                "plus_minus": "+"
            },
            "number_in_reference": 6,
            "term": {
                "id": "GO:0009052",
                "label": "pentose-phosphate shunt, non-oxidative branch"
            }
        },
        {
            "input_list": {
                "number_in_list": 4,
                "fold_enrichment": 4.6805318786225705,
                "fdr": 0.05005041410243083,
                "expected": 0.8546037296037297,
                "pValue": 0.004843164783906414,
                "mapped_id_list": {"mapped_id": [
                    "P57057",
                    "Q8TED4",
                    "O43826",
                    "O00476"
                ]},
                "list_name": "upload_1",
                "plus_minus": "+"
            },
            "number_in_reference": 6,
            "term": {
                "id": "GO:0015712",
                "label": "hexose phosphate transport"
            }
        },
        {
            "input_list": {
                "number_in_list": 2,
                "fold_enrichment": 4.6805318786225705,
                "fdr": 0.31641048782297754,
                "expected": 0.42730186480186483,
                "pValue": 0.05507032895062385,
                "mapped_id_list": {"mapped_id": [
                    "Q8TE54",
                    "Q8N695"
                ]},
                "list_name": "upload_1",
                "plus_minus": "+"
            },
            "number_in_reference": 3,
            "term": {
                "id": "GO:0015706",
                "label": "nitrate transmembrane transport"
            }
        },
        {
            "input_list": {
                "number_in_list": 6,
                "fold_enrichment": 4.6805318786225705,
                "fdr": 0.007173314348464522,
                "expected": 1.2819055944055944,
                "pValue": 4.73420864301995E-4,
                "mapped_id_list": {"mapped_id": [
                    "Q8NHS3",
                    "Q8TE54",
                    "O43511",
                    "Q9Y289",
                    "Q8N695",
                    "Q92911"
                ]},
                "list_name": "upload_1",
                "plus_minus": "+"
            },
            "number_in_reference": 9,
            "term": {
                "id": "GO:0015705",
                "label": "iodide transport"
            }
        },
        {
            "input_list": {
                "number_in_list": 4,
                "fold_enrichment": 4.6805318786225705,
                "fdr": 0.05001650460778149,
                "expected": 0.8546037296037297,
                "pValue": 0.004843164783906414,
                "mapped_id_list": {"mapped_id": [
                    "P48507",
                    "O94826",
                    "P48506",
                    "Q9UJA2"
                ]},
                "list_name": "upload_1",
                "plus_minus": "+"
            },
            "number_in_reference": 6,
            "term": {
                "id": "GO:1904386",
                "label": "response to L-phenylalanine derivative"
            }
        },
        {
            "input_list": {
                "number_in_list": 2,
                "fold_enrichment": 4.6805318786225705,
                "fdr": 0.3162912675939561,
                "expected": 0.42730186480186483,
                "pValue": 0.05507032895062385,
                "mapped_id_list": {"mapped_id": [
                    "P20711",
                    "Q8IWU9"
                ]},
                "list_name": "upload_1",
                "plus_minus": "+"
            },
            "number_in_reference": 3,
            "term": {
                "id": "GO:0042427",
                "label": "serotonin biosynthetic process"
            }
        },
        {
            "input_list": {
                "number_in_list": 4,
                "fold_enrichment": 4.6805318786225705,
                "fdr": 0.049982641029847986,
                "expected": 0.8546037296037297,
                "pValue": 0.004843164783906414,
                "mapped_id_list": {"mapped_id": [
                    "P38571",
                    "P35610",
                    "O75908",
                    "O15118"
                ]},
                "list_name": "upload_1",
                "plus_minus": "+"
            },
            "number_in_reference": 6,
            "term": {
                "id": "GO:0010878",
                "label": "cholesterol storage"
            }
        },
        {
            "input_list": {
                "number_in_list": 2,
                "fold_enrichment": 4.6805318786225705,
                "fdr": 0.31617213717301673,
                "expected": 0.42730186480186483,
                "pValue": 0.05507032895062385,
                "mapped_id_list": {"mapped_id": [
                    "P11086",
                    "Q04656"
                ]},
                "list_name": "upload_1",
                "plus_minus": "+"
            },
            "number_in_reference": 3,
            "term": {
                "id": "GO:0042414",
                "label": "epinephrine metabolic process"
            }
        },
        {
            "input_list": {
                "number_in_list": 4,
                "fold_enrichment": 4.6805318786225705,
                "fdr": 0.04994882327542996,
                "expected": 0.8546037296037297,
                "pValue": 0.004843164783906414,
                "mapped_id_list": {"mapped_id": [
                    "P49279",
                    "Q9NP94",
                    "Q9Y6M5",
                    "P49281"
                ]},
                "list_name": "upload_1",
                "plus_minus": "+"
            },
            "number_in_reference": 6,
            "term": {
                "id": "GO:0015691",
                "label": "cadmium ion transport"
            }
        },
        {
            "input_list": {
                "number_in_list": 10,
                "fold_enrichment": 4.6805318786225705,
                "fdr": 1.3914260445484087E-4,
                "expected": 2.136509324009324,
                "pValue": 5.111845338497073E-6,
                "mapped_id_list": {"mapped_id": [
                    "Q9UM01",
                    "P49279",
                    "O15244",
                    "Q8WY07",
                    "P30825",
                    "Q8NBW4",
                    "P52569",
                    "Q92536",
                    "Q969I6",
                    "Q13286"
                ]},
                "list_name": "upload_1",
                "plus_minus": "+"
            },
            "number_in_reference": 15,
            "term": {
                "id": "GO:1903826",
                "label": "L-arginine transmembrane transport"
            }
        },
        {
            "input_list": {
                "number_in_list": 2,
                "fold_enrichment": 4.6805318786225705,
                "fdr": 0.31605309645871965,
                "expected": 0.42730186480186483,
                "pValue": 0.05507032895062385,
                "mapped_id_list": {"mapped_id": [
                    "O60547",
                    "Q13630"
                ]},
                "list_name": "upload_1",
                "plus_minus": "+"
            },
            "number_in_reference": 3,
            "term": {
                "id": "GO:0042350",
                "label": "GDP-L-fucose biosynthetic process"
            }
        },
        {
            "input_list": {
                "number_in_list": 2,
                "fold_enrichment": 4.6805318786225705,
                "fdr": 0.3159341453497777,
                "expected": 0.42730186480186483,
                "pValue": 0.05507032895062385,
                "mapped_id_list": {"mapped_id": [
                    "P42330",
                    "O60218"
                ]},
                "list_name": "upload_1",
                "plus_minus": "+"
            },
            "number_in_reference": 3,
            "term": {
                "id": "GO:0016095",
                "label": "polyprenol catabolic process"
            }
        },
        {
            "input_list": {
                "number_in_list": 2,
                "fold_enrichment": 4.6805318786225705,
                "fdr": 0.31581528374505624,
                "expected": 0.42730186480186483,
                "pValue": 0.05507032895062385,
                "mapped_id_list": {"mapped_id": [
                    "Q9NRD8",
                    "Q9NRD9"
                ]},
                "list_name": "upload_1",
                "plus_minus": "+"
            },
            "number_in_reference": 3,
            "term": {
                "id": "GO:0042335",
                "label": "cuticle development"
            }
        },
        {
            "input_list": {
                "number_in_list": 2,
                "fold_enrichment": 4.6805318786225705,
                "fdr": 0.31569651154357253,
                "expected": 0.42730186480186483,
                "pValue": 0.05507032895062385,
                "mapped_id_list": {"mapped_id": [
                    "Q9UHG3",
                    "Q8NBM8"
                ]},
                "list_name": "upload_1",
                "plus_minus": "+"
            },
            "number_in_reference": 3,
            "term": {
                "id": "GO:0030327",
                "label": "prenylated protein catabolic process"
            }
        },
        {
            "input_list": {
                "number_in_list": 4,
                "fold_enrichment": 4.6805318786225705,
                "fdr": 0.04991505125157909,
                "expected": 0.8546037296037297,
                "pValue": 0.004843164783906414,
                "mapped_id_list": {"mapped_id": [
                    "Q9ULC5",
                    "P31749",
                    "P33121",
                    "P31751"
                ]},
                "list_name": "upload_1",
                "plus_minus": "+"
            },
            "number_in_reference": 6,
            "term": {
                "id": "GO:0010746",
                "label": "regulation of long-chain fatty acid import across plasma membrane"
            }
        },
        {
            "input_list": {
                "number_in_list": 2,
                "fold_enrichment": 4.6805318786225705,
                "fdr": 0.315577828644496,
                "expected": 0.42730186480186483,
                "pValue": 0.05507032895062385,
                "mapped_id_list": {"mapped_id": [
                    "O60931",
                    "P06241"
                ]},
                "list_name": "upload_1",
                "plus_minus": "+"
            },
            "number_in_reference": 3,
            "term": {
                "id": "GO:0010730",
                "label": "negative regulation of hydrogen peroxide biosynthetic process"
            }
        },
        {
            "input_list": {
                "number_in_list": 2,
                "fold_enrichment": 4.6805318786225705,
                "fdr": 0.31545923494714745,
                "expected": 0.42730186480186483,
                "pValue": 0.05507032895062385,
                "mapped_id_list": {"mapped_id": [
                    "P08183",
                    "P13569"
                ]},
                "list_name": "upload_1",
                "plus_minus": "+"
            },
            "number_in_reference": 3,
            "term": {
                "id": "GO:1903793",
                "label": "positive regulation of monoatomic anion transport"
            }
        },
        {
            "input_list": {
                "number_in_list": 8,
                "fold_enrichment": 4.6805318786225705,
                "fdr": 0.0010204408777307243,
                "expected": 1.7092074592074593,
                "pValue": 4.853504141932527E-5,
                "mapped_id_list": {"mapped_id": [
                    "Q8WVX9",
                    "P38571",
                    "P49327",
                    "Q7L5N7",
                    "Q6IAN0",
                    "O00116",
                    "O15228",
                    "P47712"
                ]},
                "list_name": "upload_1",
                "plus_minus": "+"
            },
            "number_in_reference": 12,
            "term": {
                "id": "GO:0097384",
                "label": "cellular lipid biosynthetic process"
            }
        },
        {
            "input_list": {
                "number_in_list": 2,
                "fold_enrichment": 4.6805318786225705,
                "fdr": 0.315340730350999,
                "expected": 0.42730186480186483,
                "pValue": 0.05507032895062385,
                "mapped_id_list": {"mapped_id": [
                    "P04629",
                    "O75078"
                ]},
                "list_name": "upload_1",
                "plus_minus": "+"
            },
            "number_in_reference": 3,
            "term": {
                "id": "GO:0061368",
                "label": "behavioral response to formalin induced pain"
            }
        },
        {
            "input_list": {
                "number_in_list": 2,
                "fold_enrichment": 4.6805318786225705,
                "fdr": 0.31522231475567386,
                "expected": 0.42730186480186483,
                "pValue": 0.05507032895062385,
                "mapped_id_list": {"mapped_id": [
                    "P04629",
                    "O75078"
                ]},
                "list_name": "upload_1",
                "plus_minus": "+"
            },
            "number_in_reference": 3,
            "term": {
                "id": "GO:0061366",
                "label": "behavioral response to chemical pain"
            }
        },
        {
            "input_list": {
                "number_in_list": 2,
                "fold_enrichment": 4.6805318786225705,
                "fdr": 0.31510398806094575,
                "expected": 0.42730186480186483,
                "pValue": 0.05507032895062385,
                "mapped_id_list": {"mapped_id": [
                    "Q14117",
                    "Q12882"
                ]},
                "list_name": "upload_1",
                "plus_minus": "+"
            },
            "number_in_reference": 3,
            "term": {
                "id": "GO:0019860",
                "label": "uracil metabolic process"
            }
        },
        {
            "input_list": {
                "number_in_list": 2,
                "fold_enrichment": 4.6805318786225705,
                "fdr": 0.314985750166739,
                "expected": 0.42730186480186483,
                "pValue": 0.05507032895062385,
                "mapped_id_list": {"mapped_id": [
                    "P15121",
                    "P14550"
                ]},
                "list_name": "upload_1",
                "plus_minus": "+"
            },
            "number_in_reference": 3,
            "term": {
                "id": "GO:0019853",
                "label": "L-ascorbic acid biosynthetic process"
            }
        },
        {
            "input_list": {
                "number_in_list": 2,
                "fold_enrichment": 4.6805318786225705,
                "fdr": 0.31486760097312805,
                "expected": 0.42730186480186483,
                "pValue": 0.05507032895062385,
                "mapped_id_list": {"mapped_id": [
                    "Q05655",
                    "P17405"
                ]},
                "list_name": "upload_1",
                "plus_minus": "+"
            },
            "number_in_reference": 3,
            "term": {
                "id": "GO:0023021",
                "label": "termination of signal transduction"
            }
        },
        {
            "input_list": {
                "number_in_list": 4,
                "fold_enrichment": 4.6805318786225705,
                "fdr": 0.04988132486559829,
                "expected": 0.8546037296037297,
                "pValue": 0.004843164783906414,
                "mapped_id_list": {"mapped_id": [
                    "Q96F10",
                    "Q9NWM0",
                    "Q6QHF9",
                    "P52788"
                ]},
                "list_name": "upload_1",
                "plus_minus": "+"
            },
            "number_in_reference": 6,
            "term": {
                "id": "GO:0008215",
                "label": "spermine metabolic process"
            }
        },
        {
            "input_list": {
                "number_in_list": 4,
                "fold_enrichment": 4.6805318786225705,
                "fdr": 0.049847644025040834,
                "expected": 0.8546037296037297,
                "pValue": 0.004843164783906414,
                "mapped_id_list": {"mapped_id": [
                    "P52564",
                    "O15264",
                    "P45985",
                    "P46734"
                ]},
                "list_name": "upload_1",
                "plus_minus": "+"
            },
            "number_in_reference": 6,
            "term": {
                "id": "GO:0072708",
                "label": "response to sorbitol"
            }
        },
        {
            "input_list": {
                "number_in_list": 2,
                "fold_enrichment": 4.6805318786225705,
                "fdr": 0.31474954038033726,
                "expected": 0.42730186480186483,
                "pValue": 0.05507032895062385,
                "mapped_id_list": {"mapped_id": [
                    "P54764",
                    "P29320"
                ]},
                "list_name": "upload_1",
                "plus_minus": "+"
            },
            "number_in_reference": 3,
            "term": {
                "id": "GO:0097155",
                "label": "fasciculation of sensory neuron axon"
            }
        },
        {
            "input_list": {
                "number_in_list": 2,
                "fold_enrichment": 4.6805318786225705,
                "fdr": 0.3146315682887404,
                "expected": 0.42730186480186483,
                "pValue": 0.05507032895062385,
                "mapped_id_list": {"mapped_id": [
                    "Q6XR72",
                    "P98194"
                ]},
                "list_name": "upload_1",
                "plus_minus": "+"
            },
            "number_in_reference": 3,
            "term": {
                "id": "GO:0030026",
                "label": "intracellular manganese ion homeostasis"
            }
        },
        {
            "input_list": {
                "number_in_list": 2,
                "fold_enrichment": 4.6805318786225705,
                "fdr": 0.31451368459886075,
                "expected": 0.42730186480186483,
                "pValue": 0.05507032895062385,
                "mapped_id_list": {"mapped_id": [
                    "O00506",
                    "P45985"
                ]},
                "list_name": "upload_1",
                "plus_minus": "+"
            },
            "number_in_reference": 3,
            "term": {
                "id": "GO:0010421",
                "label": "hydrogen peroxide-mediated programmed cell death"
            }
        },
        {
            "input_list": {
                "number_in_list": 6,
                "fold_enrichment": 4.6805318786225705,
                "fdr": 0.007166190898267437,
                "expected": 1.2819055944055944,
                "pValue": 4.73420864301995E-4,
                "mapped_id_list": {"mapped_id": [
                    "P31513",
                    "Q9Y600",
                    "O43175",
                    "Q01740",
                    "Q16878",
                    "Q14032"
                ]},
                "list_name": "upload_1",
                "plus_minus": "+"
            },
            "number_in_reference": 9,
            "term": {
                "id": "GO:0019694",
                "label": "alkanesulfonate metabolic process"
            }
        },
        {
            "input_list": {
                "number_in_list": 2,
                "fold_enrichment": 4.6805318786225705,
                "fdr": 0.31439588921137057,
                "expected": 0.42730186480186483,
                "pValue": 0.05507032895062385,
                "mapped_id_list": {"mapped_id": [
                    "P22087",
                    "A6NHQ2"
                ]},
                "list_name": "upload_1",
                "plus_minus": "+"
            },
            "number_in_reference": 3,
            "term": {
                "id": "GO:0033967",
                "label": "box C/D RNA metabolic process"
            }
        },
        {
            "input_list": {
                "number_in_list": 2,
                "fold_enrichment": 4.6805318786225705,
                "fdr": 0.31427818202709074,
                "expected": 0.42730186480186483,
                "pValue": 0.05507032895062385,
                "mapped_id_list": {"mapped_id": [
                    "Q13873",
                    "P46531"
                ]},
                "list_name": "upload_1",
                "plus_minus": "+"
            },
            "number_in_reference": 3,
            "term": {
                "id": "GO:0003250",
                "label": "regulation of cell proliferation involved in heart valve morphogenesis"
            }
        },
        {
            "input_list": {
                "number_in_list": 4,
                "fold_enrichment": 4.6805318786225705,
                "fdr": 0.049814008637709496,
                "expected": 0.8546037296037297,
                "pValue": 0.004843164783906414,
                "mapped_id_list": {"mapped_id": [
                    "Q63HM1",
                    "O15229",
                    "P46952",
                    "Q16719"
                ]},
                "list_name": "upload_1",
                "plus_minus": "+"
            },
            "number_in_reference": 6,
            "term": {
                "id": "GO:0034354",
                "label": "'de novo' NAD biosynthetic process from tryptophan"
            }
        },
        {
            "input_list": {
                "number_in_list": 2,
                "fold_enrichment": 4.6805318786225705,
                "fdr": 0.3141605629469908,
                "expected": 0.42730186480186483,
                "pValue": 0.05507032895062385,
                "mapped_id_list": {"mapped_id": [
                    "P21802",
                    "P11362"
                ]},
                "list_name": "upload_1",
                "plus_minus": "+"
            },
            "number_in_reference": 3,
            "term": {
                "id": "GO:0021847",
                "label": "ventricular zone neuroblast division"
            }
        },
        {
            "input_list": {
                "number_in_list": 6,
                "fold_enrichment": 4.6805318786225705,
                "fdr": 0.007159081581900108,
                "expected": 1.2819055944055944,
                "pValue": 4.73420864301995E-4,
                "mapped_id_list": {"mapped_id": [
                    "P31513",
                    "Q9Y600",
                    "O43175",
                    "Q01740",
                    "Q16878",
                    "Q14032"
                ]},
                "list_name": "upload_1",
                "plus_minus": "+"
            },
            "number_in_reference": 9,
            "term": {
                "id": "GO:0019530",
                "label": "taurine metabolic process"
            }
        },
        {
            "input_list": {
                "number_in_list": 2,
                "fold_enrichment": 4.6805318786225705,
                "fdr": 0.31404303187218835,
                "expected": 0.42730186480186483,
                "pValue": 0.05507032895062385,
                "mapped_id_list": {"mapped_id": [
                    "P46531",
                    "Q9BQA1"
                ]},
                "list_name": "upload_1",
                "plus_minus": "+"
            },
            "number_in_reference": 3,
            "term": {
                "id": "GO:0060528",
                "label": "secretory columnal luminar epithelial cell differentiation involved in prostate glandular acinus development"
            }
        },
        {
            "input_list": {
                "number_in_list": 55,
                "fold_enrichment": 4.596950952218596,
                "fdr": 1.173687416600278E-24,
                "expected": 11.964452214452214,
                "pValue": 7.31485301955169E-27,
                "mapped_id_list": {"mapped_id": [
                    "P08319",
                    "P28288",
                    "Q9BUT1",
                    "Q3SY69",
                    "P16219",
                    "P11766",
                    "A1L0T0",
                    "Q9NYQ3",
                    "Q9NUI1",
                    "P24752",
                    "Q15067",
                    "Q16836",
                    "P28330",
                    "O15254",
                    "Q9NUZ1",
                    "Q9NTX5",
                    "Q709F0",
                    "P22307",
                    "O43808",
                    "P40394",
                    "P30084",
                    "Q86YB7",
                    "P55084",
                    "O14678",
                    "O14832",
                    "Q13131",
                    "Q99714",
                    "Q13011",
                    "P26440",
                    "Q8IVS2",
                    "Q08AH1",
                    "Q08426",
                    "O75521",
                    "O00763",
                    "P33897",
                    "P42765",
                    "P42126",
                    "Q99424",
                    "P09110",
                    "Q16134",
                    "Q16698",
                    "Q9UJ83",
                    "Q16539",
                    "Q92947",
                    "P40939",
                    "O95822",
                    "Q13825",
                    "Q9UJM8",
                    "P51659",
                    "P11310",
                    "Q9BWD1",
                    "Q6JQN1",
                    "O14975",
                    "P49748",
                    "Q9UBJ2"
                ]},
                "list_name": "upload_1",
                "plus_minus": "+"
            },
            "number_in_reference": 84,
            "term": {
                "id": "GO:0019395",
                "label": "fatty acid oxidation"
            }
        },
        {
            "input_list": {
                "number_in_list": 53,
                "fold_enrichment": 4.593855362351782,
                "fdr": 1.0015656384472214E-23,
                "expected": 11.53715034965035,
                "pValue": 6.504952975547788E-26,
                "mapped_id_list": {"mapped_id": [
                    "O15244",
                    "Q8WY07",
                    "Q9Y345",
                    "Q9H1K4",
                    "Q9NS82",
                    "O00341",
                    "Q8NBW4",
                    "Q01650",
                    "O75387",
                    "Q70HW3",
                    "Q495M3",
                    "Q92536",
                    "Q9H2H9",
                    "Q13286",
                    "Q9UM01",
                    "Q08AI6",
                    "Q9H598",
                    "P52569",
                    "Q9H1V8",
                    "O60931",
                    "Q6YBV0",
                    "Q8N370",
                    "Q8N697",
                    "Q8TCU3",
                    "Q15758",
                    "P30825",
                    "Q8WUX1",
                    "Q99624",
                    "Q09428",
                    "P48664",
                    "Q9UPY5",
                    "Q9HBR0",
                    "Q9H936",
                    "Q96QD8",
                    "Q9NP91",
                    "P49279",
                    "Q9UHI5",
                    "Q8NDX2",
                    "P48067",
                    "Q7Z2H8",
                    "Q9P2U7",
                    "Q9P2U8",
                    "Q969I6",
                    "P43007",
                    "Q07837",
                    "Q495N2",
                    "Q8IZM9",
                    "P82251",
                    "A6NNN8",
                    "P08195",
                    "P43003",
                    "P43004",
                    "P43005"
                ]},
                "list_name": "upload_1",
                "plus_minus": "+"
            },
            "number_in_reference": 81,
            "term": {
                "id": "GO:0015807",
                "label": "L-amino acid transport"
            }
        },
        {
            "input_list": {
                "number_in_list": 17,
                "fold_enrichment": 4.590521650187521,
                "fdr": 1.6230745275597987E-7,
                "expected": 3.7032828282828287,
                "pValue": 3.3754157661645094E-9,
                "mapped_id_list": {"mapped_id": [
                    "Q9BV86",
                    "Q16613",
                    "P30419",
                    "Q5VTY9",
                    "Q9BSU3",
                    "Q9GZZ1",
                    "Q9H7X0",
                    "O60551",
                    "Q9BXJ9",
                    "Q9HBH1",
                    "Q5VVY1",
                    "P61599",
                    "Q93015",
                    "Q147X3",
                    "P41227",
                    "Q6N069",
                    "Q92831"
                ]},
                "list_name": "upload_1",
                "plus_minus": "+"
            },
            "number_in_reference": 26,
            "term": {
                "id": "GO:0031365",
                "label": "N-terminal protein amino acid modification"
            }
        },
        {
            "input_list": {
                "number_in_list": 13,
                "fold_enrichment": 4.563518581657006,
                "fdr": 9.921971559462919E-6,
                "expected": 2.848679098679099,
                "pValue": 2.805464634342661E-7,
                "mapped_id_list": {"mapped_id": [
                    "P07327",
                    "P08319",
                    "P28332",
                    "P30837",
                    "P11766",
                    "P05091",
                    "Q9NR19",
                    "P40394",
                    "P00325",
                    "P00326",
                    "P43353",
                    "P48448",
                    "Q9NUB1"
                ]},
                "list_name": "upload_1",
                "plus_minus": "+"
            },
            "number_in_reference": 20,
            "term": {
                "id": "GO:0006067",
                "label": "ethanol metabolic process"
            }
        },
        {
            "input_list": {
                "number_in_list": 11,
                "fold_enrichment": 4.542869176310142,
                "fdr": 7.558263453788125E-5,
                "expected": 2.421377233877234,
                "pValue": 2.5883445010020344E-6,
                "mapped_id_list": {"mapped_id": [
                    "P29401",
                    "Q13423",
                    "Q9Y315",
                    "P37837",
                    "Q3SY69",
                    "P11413",
                    "Q2QD12",
                    "O00763",
                    "P11908",
                    "Q96AT9",
                    "O75891"
                ]},
                "list_name": "upload_1",
                "plus_minus": "+"
            },
            "number_in_reference": 17,
            "term": {
                "id": "GO:0006740",
                "label": "NADPH regeneration"
            }
        },
        {
            "input_list": {
                "number_in_list": 11,
                "fold_enrichment": 4.542869176310142,
                "fdr": 7.543811707222563E-5,
                "expected": 2.421377233877234,
                "pValue": 2.5883445010020344E-6,
                "mapped_id_list": {"mapped_id": [
                    "Q05329",
                    "Q99489",
                    "Q99259",
                    "P00505",
                    "Q3SY69",
                    "P17174",
                    "P49448",
                    "Q4G176",
                    "P00367",
                    "Q8N9L9",
                    "O75891"
                ]},
                "list_name": "upload_1",
                "plus_minus": "+"
            },
            "number_in_reference": 17,
            "term": {
                "id": "GO:0043649",
                "label": "dicarboxylic acid catabolic process"
            }
        },
        {
            "input_list": {
                "number_in_list": 20,
                "fold_enrichment": 4.529546979312165,
                "fdr": 1.068385232748992E-8,
                "expected": 4.415452602952603,
                "pValue": 1.9274810667583338E-10,
                "mapped_id_list": {"mapped_id": [
                    "Q9NPB8",
                    "Q8N2K0",
                    "Q9NP80",
                    "Q9NZC3",
                    "Q6P1J6",
                    "Q7Z5M8",
                    "P30041",
                    "P54317",
                    "Q8IY17",
                    "Q9H3Z7",
                    "O95870",
                    "Q86XP0",
                    "O60733",
                    "P11150",
                    "Q8N9F7",
                    "Q6ZV29",
                    "Q7L5L3",
                    "Q13093",
                    "Q8NCC3",
                    "P47712"
                ]},
                "list_name": "upload_1",
                "plus_minus": "+"
            },
            "number_in_reference": 31,
            "term": {
                "id": "GO:0046475",
                "label": "glycerophospholipid catabolic process"
            }
        },
        {
            "input_list": {
                "number_in_list": 56,
                "fold_enrichment": 4.519134227635585,
                "fdr": 1.4778556550624822E-24,
                "expected": 12.39175407925408,
                "pValue": 9.307494777012286E-27,
                "mapped_id_list": {"mapped_id": [
                    "Q9P0Z9",
                    "Q05329",
                    "Q99489",
                    "Q96RQ3",
                    "Q6NVY1",
                    "P00505",
                    "Q96RQ9",
                    "P24752",
                    "Q86XE5",
                    "Q8TD30",
                    "P30038",
                    "Q9UBK8",
                    "Q9UKU7",
                    "P24298",
                    "P09417",
                    "Q16878",
                    "Q02252",
                    "P14920",
                    "Q16719",
                    "P49448",
                    "Q99714",
                    "Q6YP21",
                    "Q9Y600",
                    "P35914",
                    "P26440",
                    "Q9BYV1",
                    "P29474",
                    "P29475",
                    "O75600",
                    "Q96I15",
                    "A2RU49",
                    "O94760",
                    "P21549",
                    "P04181",
                    "P17174",
                    "Q16773",
                    "P00367",
                    "P45954",
                    "P36957",
                    "Q13867",
                    "Q13825",
                    "P35228",
                    "Q9HCC0",
                    "P32754",
                    "P34896",
                    "Q99259",
                    "P17735",
                    "Q8N5Z0",
                    "Q63HM1",
                    "Q9UI32",
                    "Q9UDR5",
                    "Q8TB92",
                    "O15229",
                    "P46952",
                    "Q9H2A2",
                    "P23378"
                ]},
                "list_name": "upload_1",
                "plus_minus": "+"
            },
            "number_in_reference": 87,
            "term": {
                "id": "GO:1901606",
                "label": "alpha-amino acid catabolic process"
            }
        },
        {
            "input_list": {
                "number_in_list": 9,
                "fold_enrichment": 4.513370025814622,
                "fdr": 5.4664279120953E-4,
                "expected": 1.994075369075369,
                "pValue": 2.4170913945760236E-5,
                "mapped_id_list": {"mapped_id": [
                    "O76082",
                    "Q16348",
                    "P35670",
                    "P08183",
                    "Q96BI1",
                    "O95342",
                    "O00476",
                    "Q92887",
                    "Q99758"
                ]},
                "list_name": "upload_1",
                "plus_minus": "+"
            },
            "number_in_reference": 14,
            "term": {
                "id": "GO:0046618",
                "label": "xenobiotic export from cell"
            }
        },
        {
            "input_list": {
                "number_in_list": 9,
                "fold_enrichment": 4.513370025814622,
                "fdr": 5.458329500373678E-4,
                "expected": 1.994075369075369,
                "pValue": 2.4170913945760236E-5,
                "mapped_id_list": {"mapped_id": [
                    "Q5VWZ2",
                    "P38571",
                    "Q9NUJ1",
                    "Q5VST6",
                    "O95372",
                    "Q96GS6",
                    "Q6PCB6",
                    "P50897",
                    "O75608"
                ]},
                "list_name": "upload_1",
                "plus_minus": "+"
            },
            "number_in_reference": 14,
            "term": {
                "id": "GO:0042159",
                "label": "lipoprotein catabolic process"
            }
        },
        {
            "input_list": {
                "number_in_list": 9,
                "fold_enrichment": 4.513370025814622,
                "fdr": 5.450255048450049E-4,
                "expected": 1.994075369075369,
                "pValue": 2.4170913945760236E-5,
                "mapped_id_list": {"mapped_id": [
                    "Q9UBK8",
                    "P42898",
                    "Q9NZL9",
                    "Q86W50",
                    "P23526",
                    "Q9H2M3",
                    "O43865",
                    "Q96HN2",
                    "Q14749"
                ]},
                "list_name": "upload_1",
                "plus_minus": "+"
            },
            "number_in_reference": 14,
            "term": {
                "id": "GO:0046500",
                "label": "S-adenosylmethionine metabolic process"
            }
        },
        {
            "input_list": {
                "number_in_list": 9,
                "fold_enrichment": 4.513370025814622,
                "fdr": 5.442204450151008E-4,
                "expected": 1.994075369075369,
                "pValue": 2.4170913945760236E-5,
                "mapped_id_list": {"mapped_id": [
                    "P31512",
                    "Q8NA29",
                    "P28330",
                    "Q01740",
                    "P31749",
                    "O00763",
                    "P49748",
                    "Q99518",
                    "Q8IXQ9"
                ]},
                "list_name": "upload_1",
                "plus_minus": "+"
            },
            "number_in_reference": 14,
            "term": {
                "id": "GO:0046322",
                "label": "negative regulation of fatty acid oxidation"
            }
        },
        {
            "input_list": {
                "number_in_list": 34,
                "fold_enrichment": 4.503908034146247,
                "fdr": 8.71283053201206E-15,
                "expected": 7.548999611499612,
                "pValue": 1.0288719384387397E-16,
                "mapped_id_list": {"mapped_id": [
                    "Q9NPB8",
                    "Q8N2K0",
                    "P08910",
                    "Q9NP80",
                    "P06858",
                    "Q6P1J6",
                    "Q7Z5M8",
                    "P30041",
                    "O95372",
                    "P54317",
                    "O95870",
                    "P11150",
                    "Q8N9F7",
                    "Q6ZV29",
                    "Q05469",
                    "Q99685",
                    "Q7Z6Z6",
                    "Q8N8W4",
                    "P47712",
                    "Q9Y5X9",
                    "P31327",
                    "Q9NZC3",
                    "Q9BV23",
                    "O00519",
                    "Q9NST1",
                    "Q8IY17",
                    "Q9H3Z7",
                    "Q86XP0",
                    "O60733",
                    "Q96AD5",
                    "Q7L5L3",
                    "Q13093",
                    "Q8NCC3",
                    "P41247"
                ]},
                "list_name": "upload_1",
                "plus_minus": "+"
            },
            "number_in_reference": 53,
            "term": {
                "id": "GO:0046503",
                "label": "glycerolipid catabolic process"
            }
        },
        {
            "input_list": {
                "number_in_list": 39,
                "fold_enrichment": 4.488706801629842,
                "fdr": 6.545023420294169E-17,
                "expected": 8.68847125097125,
                "pValue": 6.784187498566415E-19,
                "mapped_id_list": {"mapped_id": [
                    "Q8TD20",
                    "Q9UMX9",
                    "Q9UGH3",
                    "P31639",
                    "P13866",
                    "P11169",
                    "O00763",
                    "P11166",
                    "Q7Z5S9",
                    "P11168",
                    "Q9NRM0",
                    "Q96JT2",
                    "Q2M3M2",
                    "Q9NY64",
                    "Q5TF39",
                    "Q8TDB8",
                    "A6NNS2",
                    "Q9NRA2",
                    "P22732",
                    "Q8N468",
                    "Q9BXS9",
                    "Q9UGQ3",
                    "Q16539",
                    "Q9BYW1",
                    "P53794",
                    "Q6PXP3",
                    "Q5BKX6",
                    "Q9UHI7",
                    "P58743",
                    "Q9NY91",
                    "O95342",
                    "P14672",
                    "O60931",
                    "Q8WWX8",
                    "Q9Y2W3",
                    "O95528",
                    "Q6PCB7",
                    "A0PJK1",
                    "Q6P1M0"
                ]},
                "list_name": "upload_1",
                "plus_minus": "+"
            },
            "number_in_reference": 61,
            "term": {
                "id": "GO:0034219",
                "label": "carbohydrate transmembrane transport"
            }
        },
        {
            "input_list": {
                "number_in_list": 30,
                "fold_enrichment": 4.4813603093194825,
                "fdr": 6.127879776550721E-13,
                "expected": 6.694395881895882,
                "pValue": 8.08045552113557E-15,
                "mapped_id_list": {"mapped_id": [
                    "Q9UN76",
                    "O15244",
                    "Q86VW1",
                    "Q9BZV2",
                    "O43772",
                    "Q7RTT9",
                    "Q70HW3",
                    "P54219",
                    "P21964",
                    "O76082",
                    "Q9H7F0",
                    "Q92536",
                    "P46721",
                    "Q16572",
                    "P48065",
                    "Q8IY50",
                    "Q96QD8",
                    "Q9UHI5",
                    "Q9GZV3",
                    "Q6NT16",
                    "Q7RTY1",
                    "O75751",
                    "Q96BI1",
                    "Q9H015",
                    "O60779",
                    "O43808",
                    "Q9BZD2",
                    "P23975",
                    "O15245",
                    "Q01959"
                ]},
                "list_name": "upload_1",
                "plus_minus": "+"
            },
            "number_in_reference": 47,
            "term": {
                "id": "GO:0015695",
                "label": "organic cation transport"
            }
        },
        {
            "input_list": {
                "number_in_list": 37,
                "fold_enrichment": 4.47878481488884,
                "fdr": 5.576214583237962E-16,
                "expected": 8.261169386169385,
                "pValue": 5.999469865846787E-18,
                "mapped_id_list": {"mapped_id": [
                    "Q6YP21",
                    "Q9Y600",
                    "Q9BYV1",
                    "P29474",
                    "P29475",
                    "Q9P0Z9",
                    "O75600",
                    "Q96I15",
                    "O94760",
                    "P21549",
                    "Q05329",
                    "Q99489",
                    "P00505",
                    "P04181",
                    "P17174",
                    "Q16773",
                    "Q96RQ9",
                    "P00367",
                    "Q8TD30",
                    "P30038",
                    "P36957",
                    "P24298",
                    "P09417",
                    "Q16878",
                    "P14920",
                    "P35228",
                    "Q16719",
                    "P32754",
                    "P34896",
                    "Q99259",
                    "P17735",
                    "Q8N5Z0",
                    "Q9UI32",
                    "P49448",
                    "Q9UDR5",
                    "Q9H2A2",
                    "P23378"
                ]},
                "list_name": "upload_1",
                "plus_minus": "+"
            },
            "number_in_reference": 58,
            "term": {
                "id": "GO:0170035",
                "label": "L-amino acid catabolic process"
            }
        },
        {
            "input_list": {
                "number_in_list": 7,
                "fold_enrichment": 4.467780429594272,
                "fdr": 0.004067359410847407,
                "expected": 1.5667735042735045,
                "pValue": 2.2974456817815507E-4,
                "mapped_id_list": {"mapped_id": [
                    "P20648",
                    "P13637",
                    "Q13733",
                    "P54707",
                    "O15245",
                    "P05023",
                    "P50993"
                ]},
                "list_name": "upload_1",
                "plus_minus": "+"
            },
            "number_in_reference": 11,
            "term": {
                "id": "GO:0010248",
                "label": "establishment or maintenance of transmembrane electrochemical gradient"
            }
        },
        {
            "input_list": {
                "number_in_list": 14,
                "fold_enrichment": 4.467780429594272,
                "fdr": 5.284494483303061E-6,
                "expected": 3.133547008547009,
                "pValue": 1.4179349495971607E-7,
                "mapped_id_list": {"mapped_id": [
                    "P09769",
                    "P07947",
                    "P07948",
                    "P12931",
                    "Q02156",
                    "Q05397",
                    "P53667",
                    "O60733",
                    "P43405",
                    "P00519",
                    "Q05655",
                    "P06241",
                    "Q13153",
                    "P08631"
                ]},
                "list_name": "upload_1",
                "plus_minus": "+"
            },
            "number_in_reference": 22,
            "term": {
                "id": "GO:0002431",
                "label": "Fc receptor mediated stimulatory signaling pathway"
            }
        },
        {
            "input_list": {
                "number_in_list": 7,
                "fold_enrichment": 4.467780429594272,
                "fdr": 0.0040626408964496725,
                "expected": 1.5667735042735045,
                "pValue": 2.2974456817815507E-4,
                "mapped_id_list": {"mapped_id": [
                    "O15270",
                    "O94911",
                    "Q86VZ5",
                    "O15269",
                    "Q96LT4",
                    "Q9P0L0",
                    "Q8NHU3"
                ]},
                "list_name": "upload_1",
                "plus_minus": "+"
            },
            "number_in_reference": 11,
            "term": {
                "id": "GO:0006686",
                "label": "sphingomyelin biosynthetic process"
            }
        },
        {
            "input_list": {
                "number_in_list": 7,
                "fold_enrichment": 4.467780429594272,
                "fdr": 0.004057933317195385,
                "expected": 1.5667735042735045,
                "pValue": 2.2974456817815507E-4,
                "mapped_id_list": {"mapped_id": [
                    "Q92947",
                    "Q04656",
                    "Q63HM1",
                    "Q96RQ9",
                    "O15229",
                    "P46952",
                    "Q16719"
                ]},
                "list_name": "upload_1",
                "plus_minus": "+"
            },
            "number_in_reference": 11,
            "term": {
                "id": "GO:0006568",
                "label": "tryptophan metabolic process"
            }
        },
        {
            "input_list": {
                "number_in_list": 7,
                "fold_enrichment": 4.467780429594272,
                "fdr": 0.004053236635115298,
                "expected": 1.5667735042735045,
                "pValue": 2.2974456817815507E-4,
                "mapped_id_list": {"mapped_id": [
                    "P15121",
                    "P14550",
                    "Q9UGH3",
                    "P11169",
                    "Q9UHI7",
                    "P11166",
                    "P48506"
                ]},
                "list_name": "upload_1",
                "plus_minus": "+"
            },
            "number_in_reference": 11,
            "term": {
                "id": "GO:1901334",
                "label": "lactone metabolic process"
            }
        },
        {
            "input_list": {
                "number_in_list": 7,
                "fold_enrichment": 4.467780429594272,
                "fdr": 0.004048550812415743,
                "expected": 1.5667735042735045,
                "pValue": 2.2974456817815507E-4,
                "mapped_id_list": {"mapped_id": [
                    "P00813",
                    "Q01432",
                    "P23109",
                    "Q16854",
                    "Q01433",
                    "P27707",
                    "P07741"
                ]},
                "list_name": "upload_1",
                "plus_minus": "+"
            },
            "number_in_reference": 11,
            "term": {
                "id": "GO:0032261",
                "label": "purine nucleotide salvage"
            }
        },
        {
            "input_list": {
                "number_in_list": 7,
                "fold_enrichment": 4.467780429594272,
                "fdr": 0.004043875811477618,
                "expected": 1.5667735042735045,
                "pValue": 2.2974456817815507E-4,
                "mapped_id_list": {"mapped_id": [
                    "P33527",
                    "Q16348",
                    "O15440",
                    "P10620",
                    "P46059",
                    "Q9UPY5",
                    "O15439"
                ]},
                "list_name": "upload_1",
                "plus_minus": "+"
            },
            "number_in_reference": 11,
            "term": {
                "id": "GO:0042939",
                "label": "tripeptide transport"
            }
        },
        {
            "input_list": {
                "number_in_list": 7,
                "fold_enrichment": 4.467780429594272,
                "fdr": 0.004039211594855384,
                "expected": 1.5667735042735045,
                "pValue": 2.2974456817815507E-4,
                "mapped_id_list": {"mapped_id": [
                    "Q8WVX9",
                    "P49327",
                    "Q7L5N7",
                    "Q6IAN0",
                    "O00116",
                    "O15228",
                    "P47712"
                ]},
                "list_name": "upload_1",
                "plus_minus": "+"
            },
            "number_in_reference": 11,
            "term": {
                "id": "GO:0008611",
                "label": "ether lipid biosynthetic process"
            }
        },
        {
            "input_list": {
                "number_in_list": 7,
                "fold_enrichment": 4.467780429594272,
                "fdr": 0.004034558125276057,
                "expected": 1.5667735042735045,
                "pValue": 2.2974456817815507E-4,
                "mapped_id_list": {"mapped_id": [
                    "P16233",
                    "P19835",
                    "O75908",
                    "Q9H221",
                    "Q04828",
                    "O15118",
                    "Q9H222"
                ]},
                "list_name": "upload_1",
                "plus_minus": "+"
            },
            "number_in_reference": 11,
            "term": {
                "id": "GO:0030299",
                "label": "intestinal cholesterol absorption"
            }
        },
        {
            "input_list": {
                "number_in_list": 7,
                "fold_enrichment": 4.467780429594272,
                "fdr": 0.004029915365638225,
                "expected": 1.5667735042735045,
                "pValue": 2.2974456817815507E-4,
                "mapped_id_list": {"mapped_id": [
                    "P15121",
                    "P14550",
                    "Q9UGH3",
                    "P11169",
                    "Q9UHI7",
                    "P11166",
                    "P48506"
                ]},
                "list_name": "upload_1",
                "plus_minus": "+"
            },
            "number_in_reference": 11,
            "term": {
                "id": "GO:0019852",
                "label": "L-ascorbic acid metabolic process"
            }
        },
        {
            "input_list": {
                "number_in_list": 7,
                "fold_enrichment": 4.467780429594272,
                "fdr": 0.004025283279011055,
                "expected": 1.5667735042735045,
                "pValue": 2.2974456817815507E-4,
                "mapped_id_list": {"mapped_id": [
                    "Q8WVX9",
                    "P49327",
                    "Q7L5N7",
                    "Q6IAN0",
                    "O00116",
                    "O15228",
                    "P47712"
                ]},
                "list_name": "upload_1",
                "plus_minus": "+"
            },
            "number_in_reference": 11,
            "term": {
                "id": "GO:0046504",
                "label": "glycerol ether biosynthetic process"
            }
        },
        {
            "input_list": {
                "number_in_list": 24,
                "fold_enrichment": 4.434188095537173,
                "fdr": 3.5955649976979834E-10,
                "expected": 5.412490287490288,
                "pValue": 5.6376043721696386E-12,
                "mapped_id_list": {"mapped_id": [
                    "P29401",
                    "O95544",
                    "P48163",
                    "Q13423",
                    "Q13303",
                    "Q9Y315",
                    "Q4G0N4",
                    "P37837",
                    "Q3SY69",
                    "P40925",
                    "P11413",
                    "Q2QD12",
                    "O00763",
                    "Q9Y5S8",
                    "Q96AT9",
                    "O75891",
                    "P11498",
                    "Q7Z4W1",
                    "Q01740",
                    "Q53FA7",
                    "Q9BQG2",
                    "P49326",
                    "P11908",
                    "Q99518"
                ]},
                "list_name": "upload_1",
                "plus_minus": "+"
            },
            "number_in_reference": 38,
            "term": {
                "id": "GO:0006739",
                "label": "NADP metabolic process"
            }
        },
        {
            "input_list": {
                "number_in_list": 41,
                "fold_enrichment": 4.428503239004432,
                "fdr": 1.8456945692847748E-17,
                "expected": 9.258207070707071,
                "pValue": 1.7920540330259573E-19,
                "mapped_id_list": {"mapped_id": [
                    "P52333",
                    "P06239",
                    "P09769",
                    "P07948",
                    "P49760",
                    "P21709",
                    "P12931",
                    "Q9H3Y6",
                    "Q05397",
                    "Q06187",
                    "P21802",
                    "P17948",
                    "P06241",
                    "P07332",
                    "Q13882",
                    "P42684",
                    "P07333",
                    "P49759",
                    "P22455",
                    "Q5TCY1",
                    "P51451",
                    "P54764",
                    "Q15303",
                    "P29320",
                    "Q6ZMQ8",
                    "Q9HAZ1",
                    "P04626",
                    "P27361",
                    "P04629",
                    "Q13627",
                    "P43403",
                    "P43405",
                    "P11362",
                    "P00519",
                    "O60674",
                    "P16591",
                    "P23458",
                    "P00533",
                    "Q14289",
                    "P08631",
                    "Q9UM73"
                ]},
                "list_name": "upload_1",
                "plus_minus": "+"
            },
            "number_in_reference": 65,
            "term": {
                "id": "GO:0018108",
                "label": "peptidyl-tyrosine phosphorylation"
            }
        },
        {
            "input_list": {
                "number_in_list": 42,
                "fold_enrichment": 4.401097139600328,
                "fdr": 9.620472971691466E-18,
                "expected": 9.54307498057498,
                "pValue": 9.151535661584088E-20,
                "mapped_id_list": {"mapped_id": [
                    "P52333",
                    "P06239",
                    "P09769",
                    "P07948",
                    "P49760",
                    "P21709",
                    "P12931",
                    "O60704",
                    "Q9H3Y6",
                    "Q05397",
                    "Q06187",
                    "P21802",
                    "P17948",
                    "P06241",
                    "P07332",
                    "Q13882",
                    "P42684",
                    "P07333",
                    "P49759",
                    "P22455",
                    "Q5TCY1",
                    "P51451",
                    "P54764",
                    "Q15303",
                    "P29320",
                    "Q6ZMQ8",
                    "Q9HAZ1",
                    "P04626",
                    "P27361",
                    "P04629",
                    "Q13627",
                    "P43403",
                    "P43405",
                    "P11362",
                    "P00519",
                    "O60674",
                    "P16591",
                    "P23458",
                    "P00533",
                    "Q14289",
                    "P08631",
                    "Q9UM73"
                ]},
                "list_name": "upload_1",
                "plus_minus": "+"
            },
            "number_in_reference": 67,
            "term": {
                "id": "GO:0018212",
                "label": "peptidyl-tyrosine modification"
            }
        },
        {
            "input_list": {
                "number_in_list": 10,
                "fold_enrichment": 4.38799863620866,
                "fdr": 2.9213943823243793E-4,
                "expected": 2.278943278943279,
                "pValue": 1.1882598681631668E-5,
                "mapped_id_list": {"mapped_id": [
                    "Q14117",
                    "Q9BZX2",
                    "P11172",
                    "Q12882",
                    "P27708",
                    "Q02127",
                    "P30085",
                    "Q9HA47",
                    "Q96BW1",
                    "Q9NWZ5"
                ]},
                "list_name": "upload_1",
                "plus_minus": "+"
            },
            "number_in_reference": 16,
            "term": {
                "id": "GO:0046049",
```
