## Supplemental Datafiles 1-3 for "A Structural Proteome Screen Identifies Protein Mimicry in Host-Microbe Systems": Legionella_GO_analysis_input_IDs.json (part 2 of 15)

```
                "label": "UMP metabolic process"
            }
        },
        {
            "input_list": {
                "number_in_list": 5,
                "fold_enrichment": 4.38799863620866,
                "fdr": 0.028031523323647865,
                "expected": 1.1394716394716395,
                "pValue": 0.0022453906696958633,
                "mapped_id_list": {"mapped_id": [
                    "Q8N695",
                    "Q8NCK7",
                    "O15427",
                    "O60669",
                    "P53985"
                ]},
                "list_name": "upload_1",
                "plus_minus": "+"
            },
            "number_in_reference": 8,
            "term": {
                "id": "GO:0006848",
                "label": "pyruvate transport"
            }
        },
        {
            "input_list": {
                "number_in_list": 5,
                "fold_enrichment": 4.38799863620866,
                "fdr": 0.028008584270191525,
                "expected": 1.1394716394716395,
                "pValue": 0.0022453906696958633,
                "mapped_id_list": {"mapped_id": [
                    "Q96PD7",
                    "Q96PD6",
                    "Q96AD5",
                    "Q3SYC2",
                    "Q8NCC3"
                ]},
                "list_name": "upload_1",
                "plus_minus": "+"
            },
            "number_in_reference": 8,
            "term": {
                "id": "GO:0006651",
                "label": "diacylglycerol biosynthetic process"
            }
        },
        {
            "input_list": {
                "number_in_list": 5,
                "fold_enrichment": 4.38799863620866,
                "fdr": 0.027985682729496357,
                "expected": 1.1394716394716395,
                "pValue": 0.0022453906696958633,
                "mapped_id_list": {"mapped_id": [
                    "P36957",
                    "Q8N5Z0",
                    "Q9P0Z9",
                    "Q9UDR5",
                    "A2RU49"
                ]},
                "list_name": "upload_1",
                "plus_minus": "+"
            },
            "number_in_reference": 8,
            "term": {
                "id": "GO:0006553",
                "label": "lysine metabolic process"
            }
        },
        {
            "input_list": {
                "number_in_list": 5,
                "fold_enrichment": 4.38799863620866,
                "fdr": 0.027962818609619317,
                "expected": 1.1394716394716395,
                "pValue": 0.0022453906696958633,
                "mapped_id_list": {"mapped_id": [
                    "P29474",
                    "P29475",
                    "P04181",
                    "P35228",
                    "O94760"
                ]},
                "list_name": "upload_1",
                "plus_minus": "+"
            },
            "number_in_reference": 8,
            "term": {
                "id": "GO:0006527",
                "label": "arginine catabolic process"
            }
        },
        {
            "input_list": {
                "number_in_list": 5,
                "fold_enrichment": 4.38799863620866,
                "fdr": 0.027939991818917587,
                "expected": 1.1394716394716395,
                "pValue": 0.0022453906696958633,
                "mapped_id_list": {"mapped_id": [
                    "Q9BPW9",
                    "Q8IZV5",
                    "O94788",
                    "P47895",
                    "Q9H2A2"
                ]},
                "list_name": "upload_1",
                "plus_minus": "+"
            },
            "number_in_reference": 8,
            "term": {
                "id": "GO:0002138",
                "label": "retinoic acid biosynthetic process"
            }
        },
        {
            "input_list": {
                "number_in_list": 5,
                "fold_enrichment": 4.38799863620866,
                "fdr": 0.027917202266047342,
                "expected": 1.1394716394716395,
                "pValue": 0.0022453906696958633,
                "mapped_id_list": {"mapped_id": [
                    "Q9BZD2",
                    "Q99808",
                    "Q7RTT9",
                    "Q70HW3",
                    "Q14542"
                ]},
                "list_name": "upload_1",
                "plus_minus": "+"
            },
            "number_in_reference": 8,
            "term": {
                "id": "GO:1901642",
                "label": "nucleoside transmembrane transport"
            }
        },
        {
            "input_list": {
                "number_in_list": 5,
                "fold_enrichment": 4.38799863620866,
                "fdr": 0.027894449859962547,
                "expected": 1.1394716394716395,
                "pValue": 0.0022453906696958633,
                "mapped_id_list": {"mapped_id": [
                    "P00813",
                    "Q01432",
                    "P23109",
                    "Q01433",
                    "P07741"
                ]},
                "list_name": "upload_1",
                "plus_minus": "+"
            },
            "number_in_reference": 8,
            "term": {
                "id": "GO:0106380",
                "label": "purine ribonucleotide salvage"
            }
        },
        {
            "input_list": {
                "number_in_list": 5,
                "fold_enrichment": 4.38799863620866,
                "fdr": 0.027871734509913718,
                "expected": 1.1394716394716395,
                "pValue": 0.0022453906696958633,
                "mapped_id_list": {"mapped_id": [
                    "Q9Y2C9",
                    "P08571",
                    "Q9BXR5",
                    "Q15399",
                    "O60603"
                ]},
                "list_name": "upload_1",
                "plus_minus": "+"
            },
            "number_in_reference": 8,
            "term": {
                "id": "GO:0032493",
                "label": "response to bacterial lipoprotein"
            }
        },
        {
            "input_list": {
                "number_in_list": 5,
                "fold_enrichment": 4.38799863620866,
                "fdr": 0.02784905612544674,
                "expected": 1.1394716394716395,
                "pValue": 0.0022453906696958633,
                "mapped_id_list": {"mapped_id": [
                    "Q8NDX2",
                    "Q9Y2C5",
                    "Q14916",
                    "Q9P2U7",
                    "Q9P2U8"
                ]},
                "list_name": "upload_1",
                "plus_minus": "+"
            },
            "number_in_reference": 8,
            "term": {
                "id": "GO:0044341",
                "label": "sodium-dependent phosphate transport"
            }
        },
        {
            "input_list": {
                "number_in_list": 10,
                "fold_enrichment": 4.38799863620866,
                "fdr": 2.9166900435444686E-4,
                "expected": 2.278943278943279,
                "pValue": 1.1882598681631668E-5,
                "mapped_id_list": {"mapped_id": [
                    "Q8IZY2",
                    "P78536",
                    "Q13443",
                    "Q15392",
                    "O14672",
                    "Q92542",
                    "Q13627",
                    "P45844",
                    "Q13286",
                    "Q9H013"
                ]},
                "list_name": "upload_1",
                "plus_minus": "+"
            },
            "number_in_reference": 16,
            "term": {
                "id": "GO:0042987",
                "label": "amyloid precursor protein catabolic process"
            }
        },
        {
            "input_list": {
                "number_in_list": 5,
                "fold_enrichment": 4.38799863620866,
                "fdr": 0.027826414616401663,
                "expected": 1.1394716394716395,
                "pValue": 0.0022453906696958633,
                "mapped_id_list": {"mapped_id": [
                    "Q8IY50",
                    "O15244",
                    "Q9BZV2",
                    "O15245",
                    "O60779"
                ]},
                "list_name": "upload_1",
                "plus_minus": "+"
            },
            "number_in_reference": 8,
            "term": {
                "id": "GO:0015888",
                "label": "thiamine transport"
            }
        },
        {
            "input_list": {
                "number_in_list": 5,
                "fold_enrichment": 4.38799863620866,
                "fdr": 0.02780380989291149,
                "expected": 1.1394716394716395,
                "pValue": 0.0022453906696958633,
                "mapped_id_list": {"mapped_id": [
                    "P35670",
                    "Q7Z3Q1",
                    "Q04656",
                    "P49281",
                    "Q8N1S5"
                ]},
                "list_name": "upload_1",
                "plus_minus": "+"
            },
            "number_in_reference": 8,
            "term": {
                "id": "GO:0035434",
                "label": "copper ion transmembrane transport"
            }
        },
        {
            "input_list": {
                "number_in_list": 5,
                "fold_enrichment": 4.38799863620866,
                "fdr": 0.02778124186540101,
                "expected": 1.1394716394716395,
                "pValue": 0.0022453906696958633,
                "mapped_id_list": {"mapped_id": [
                    "Q9BZD2",
                    "Q99808",
                    "Q7RTT9",
                    "Q70HW3",
                    "Q14542"
                ]},
                "list_name": "upload_1",
                "plus_minus": "+"
            },
            "number_in_reference": 8,
            "term": {
                "id": "GO:0015858",
                "label": "nucleoside transport"
            }
        },
        {
            "input_list": {
                "number_in_list": 5,
                "fold_enrichment": 4.38799863620866,
                "fdr": 0.0277587104445856,
                "expected": 1.1394716394716395,
                "pValue": 0.0022453906696958633,
                "mapped_id_list": {"mapped_id": [
                    "Q16854",
                    "P27707",
                    "P04183",
                    "O00142",
                    "P34896"
                ]},
                "list_name": "upload_1",
                "plus_minus": "+"
            },
            "number_in_reference": 8,
            "term": {
                "id": "GO:0009157",
                "label": "deoxyribonucleoside monophosphate biosynthetic process"
            }
        },
        {
            "input_list": {
                "number_in_list": 10,
                "fold_enrichment": 4.38799863620866,
                "fdr": 2.912000831255812E-4,
                "expected": 2.278943278943279,
                "pValue": 1.1882598681631668E-5,
                "mapped_id_list": {"mapped_id": [
                    "Q9BZX2",
                    "P11172",
                    "P27708",
                    "P27707",
                    "Q02127",
                    "P30085",
                    "Q9HA47",
                    "Q96BW1",
                    "Q9NWZ5",
                    "P34896"
                ]},
                "list_name": "upload_1",
                "plus_minus": "+"
            },
            "number_in_reference": 16,
            "term": {
                "id": "GO:0009130",
                "label": "pyrimidine nucleoside monophosphate biosynthetic process"
            }
        },
        {
            "input_list": {
                "number_in_list": 5,
                "fold_enrichment": 4.38799863620866,
                "fdr": 0.02773621554147005,
                "expected": 1.1394716394716395,
                "pValue": 0.0022453906696958633,
                "mapped_id_list": {"mapped_id": [
                    "P37287",
                    "Q9NUD9",
                    "Q9Y2B2",
                    "Q92521",
                    "Q86VD9"
                ]},
                "list_name": "upload_1",
                "plus_minus": "+"
            },
            "number_in_reference": 8,
            "term": {
                "id": "GO:0016254",
                "label": "preassembly of GPI anchor in ER membrane"
            }
        },
        {
            "input_list": {
                "number_in_list": 5,
                "fold_enrichment": 4.38799863620866,
                "fdr": 0.027713757067347404,
                "expected": 1.1394716394716395,
                "pValue": 0.0022453906696958633,
                "mapped_id_list": {"mapped_id": [
                    "Q86VE3",
                    "Q96F10",
                    "P21673",
                    "Q6QHF9",
                    "P19623"
                ]},
                "list_name": "upload_1",
                "plus_minus": "+"
            },
            "number_in_reference": 8,
            "term": {
                "id": "GO:0008216",
                "label": "spermidine metabolic process"
            }
        },
        {
            "input_list": {
                "number_in_list": 5,
                "fold_enrichment": 4.38799863620866,
                "fdr": 0.02769133493379777,
                "expected": 1.1394716394716395,
                "pValue": 0.0022453906696958633,
                "mapped_id_list": {"mapped_id": [
                    "P21549",
                    "Q9BYV1",
                    "Q9UBQ7",
                    "Q5T013",
                    "Q86XE5"
                ]},
                "list_name": "upload_1",
                "plus_minus": "+"
            },
            "number_in_reference": 8,
            "term": {
                "id": "GO:0046487",
                "label": "glyoxylate metabolic process"
            }
        },
        {
            "input_list": {
                "number_in_list": 10,
                "fold_enrichment": 4.38799863620866,
                "fdr": 2.9073266726181626E-4,
                "expected": 2.278943278943279,
                "pValue": 1.1882598681631668E-5,
                "mapped_id_list": {"mapped_id": [
                    "Q96PE7",
                    "Q9NR19",
                    "Q08AH1",
                    "P16219",
                    "P05165",
                    "P05166",
                    "O14832",
                    "Q8N9L9",
                    "Q9NWU1",
                    "Q9NUB1"
                ]},
                "list_name": "upload_1",
                "plus_minus": "+"
            },
            "number_in_reference": 16,
            "term": {
                "id": "GO:0046459",
                "label": "short-chain fatty acid metabolic process"
            }
        },
        {
            "input_list": {
                "number_in_list": 10,
                "fold_enrichment": 4.38799863620866,
                "fdr": 2.9026674952581974E-4,
                "expected": 2.278943278943279,
                "pValue": 1.1882598681631668E-5,
                "mapped_id_list": {"mapped_id": [
                    "O00206",
                    "O43187",
                    "Q9Y2C9",
                    "P51617",
                    "Q9NR96",
                    "Q9NWZ3",
                    "O14920",
                    "O43318",
                    "Q06187",
                    "Q9Y616"
                ]},
                "list_name": "upload_1",
                "plus_minus": "+"
            },
            "number_in_reference": 16,
            "term": {
                "id": "GO:0002755",
                "label": "MyD88-dependent toll-like receptor signaling pathway"
            }
        },
        {
            "input_list": {
                "number_in_list": 43,
                "fold_enrichment": 4.375279799581968,
                "fdr": 5.105691644326039E-18,
                "expected": 9.827942890442891,
                "pValue": 4.655849495252375E-20,
                "mapped_id_list": {"mapped_id": [
                    "Q6YP21",
                    "O15460",
                    "O00469",
                    "Q9BYV1",
                    "Q12882",
                    "O43175",
                    "P51649",
                    "Q14749",
                    "O94760",
                    "O60568",
                    "Q05329",
                    "Q99489",
                    "P00505",
                    "P27708",
                    "P32929",
                    "Q16773",
                    "Q9GZT9",
                    "Q9H2H9",
                    "P07237",
                    "Q86XE5",
                    "P80404",
                    "P54886",
                    "P30038",
                    "Q9UBK8",
                    "Q9NXG6",
                    "Q7Z4N8",
                    "P31327",
                    "Q13867",
                    "Q9H6Z9",
                    "P14920",
                    "Q16719",
                    "Q96KS0",
                    "P13674",
                    "P42898",
                    "Q99259",
                    "Q4L235",
                    "Q8N5Z0",
                    "Q63HM1",
                    "Q9NPH5",
                    "O15229",
                    "P43003",
                    "Q9H2A2",
                    "P00352"
                ]},
                "list_name": "upload_1",
                "plus_minus": "+"
            },
            "number_in_reference": 69,
            "term": {
                "id": "GO:0170041",
                "label": "non-proteinogenic amino acid metabolic process"
            }
        },
        {
            "input_list": {
                "number_in_list": 56,
                "fold_enrichment": 4.368496420047732,
                "fdr": 1.786425138508572E-23,
                "expected": 12.819055944055945,
                "pValue": 1.1719642711464752E-25,
                "mapped_id_list": {"mapped_id": [
                    "P08319",
                    "P28288",
                    "Q9BUT1",
                    "Q3SY69",
                    "P16219",
                    "P11766",
                    "A1L0T0",
                    "Q9NYQ3",
                    "Q9NUI1",
                    "P24752",
                    "Q15067",
                    "Q16836",
                    "P28330",
                    "O15254",
                    "Q9NUZ1",
                    "Q9NTX5",
                    "Q709F0",
                    "P22307",
                    "O43808",
                    "P40394",
                    "Q13093",
                    "P30084",
                    "Q86YB7",
                    "P55084",
                    "O14678",
                    "O14832",
                    "Q13131",
                    "Q99714",
                    "Q13011",
                    "P26440",
                    "Q8IVS2",
                    "Q08AH1",
                    "Q08426",
                    "O75521",
                    "O00763",
                    "P33897",
                    "P42765",
                    "P42126",
                    "Q99424",
                    "P09110",
                    "Q16134",
                    "Q16698",
                    "Q9UJ83",
                    "Q16539",
                    "Q92947",
                    "P40939",
                    "O95822",
                    "Q13825",
                    "Q9UJM8",
                    "P51659",
                    "P11310",
                    "Q9BWD1",
                    "Q6JQN1",
                    "O14975",
                    "P49748",
                    "Q9UBJ2"
                ]},
                "list_name": "upload_1",
                "plus_minus": "+"
            },
            "number_in_reference": 90,
            "term": {
                "id": "GO:0034440",
                "label": "lipid oxidation"
            }
        },
        {
            "input_list": {
                "number_in_list": 67,
                "fold_enrichment": 4.355494942607114,
                "fdr": 5.005057161198471E-28,
                "expected": 15.382867132867133,
                "pValue": 2.561139267686681E-30,
                "mapped_id_list": {"mapped_id": [
                    "Q9P0Z9",
                    "P12694",
                    "Q05329",
                    "Q99489",
                    "Q96RQ3",
                    "Q6NVY1",
                    "P00505",
                    "Q96NU7",
                    "Q96RQ9",
                    "P24752",
                    "Q86XE5",
                    "Q8TD30",
                    "P30038",
                    "Q9UBK8",
                    "Q8N4J0",
                    "Q9UKU7",
                    "P24298",
                    "P09417",
                    "Q16878",
                    "Q02252",
                    "P14920",
                    "Q16719",
                    "P11182",
                    "P30084",
                    "P49448",
                    "O14874",
                    "P09622",
                    "Q99714",
                    "Q6YP21",
                    "Q9Y600",
                    "P35914",
                    "P26440",
                    "Q9BYV1",
                    "P29474",
                    "P29475",
                    "O75600",
                    "Q96I15",
                    "P51649",
                    "A2RU49",
                    "P19113",
                    "O94760",
                    "P21549",
                    "P04181",
                    "P17174",
                    "Q16773",
                    "P00367",
                    "P45954",
                    "P80404",
                    "P36957",
                    "Q13867",
                    "Q13825",
                    "P35228",
                    "Q9HCC0",
                    "P32754",
                    "P34896",
                    "Q99259",
                    "P17735",
                    "Q8N5Z0",
                    "Q63HM1",
                    "Q9UI32",
                    "Q9UDR5",
                    "Q8TB92",
                    "O15229",
                    "A5YM72",
                    "P46952",
                    "Q9H2A2",
                    "P23378"
                ]},
                "list_name": "upload_1",
                "plus_minus": "+"
            },
            "number_in_reference": 108,
            "term": {
                "id": "GO:0009063",
                "label": "amino acid catabolic process"
            }
        },
        {
            "input_list": {
                "number_in_list": 13,
                "fold_enrichment": 4.346208173006673,
                "fdr": 2.1344569585542683E-5,
                "expected": 2.9911130536130535,
                "pValue": 6.399310044343637E-7,
                "mapped_id_list": {"mapped_id": [
                    "Q6IAN0",
                    "Q6PIU2",
                    "O00116",
                    "O60733",
                    "Q8WVX9",
                    "Q05469",
                    "Q6ZNB7",
                    "Q13093",
                    "P49327",
                    "Q7L5N7",
                    "Q8N661",
                    "O15228",
                    "P47712"
                ]},
                "list_name": "upload_1",
                "plus_minus": "+"
            },
            "number_in_reference": 21,
            "term": {
                "id": "GO:0006662",
                "label": "glycerol ether metabolic process"
            }
        },
        {
            "input_list": {
                "number_in_list": 26,
                "fold_enrichment": 4.346208173006673,
                "fdr": 9.470060033137745E-11,
                "expected": 5.982226107226107,
                "pValue": 1.4413527046434146E-12,
                "mapped_id_list": {"mapped_id": [
                    "Q9UMR5",
                    "Q14689",
                    "P08559",
                    "P10515",
                    "O00763",
                    "O95573",
                    "Q53GQ0",
                    "Q96GR2",
                    "P50897",
                    "O60488",
                    "Q13085",
                    "Q9UKU0",
                    "Q4G176",
                    "P29803",
                    "P24752",
                    "Q92947",
                    "P53396",
                    "O95822",
                    "Q5FVE4",
                    "O00330",
                    "P33121",
                    "Q9ULC5",
                    "Q9NR19",
                    "O14975",
                    "Q9NUB1",
                    "P09622"
                ]},
                "list_name": "upload_1",
                "plus_minus": "+"
            },
            "number_in_reference": 42,
            "term": {
                "id": "GO:0071616",
                "label": "acyl-CoA biosynthetic process"
            }
        },
        {
            "input_list": {
                "number_in_list": 13,
                "fold_enrichment": 4.346208173006673,
                "fdr": 2.129796572181879E-5,
                "expected": 2.9911130536130535,
                "pValue": 6.399310044343637E-7,
                "mapped_id_list": {"mapped_id": [
                    "O15244",
                    "O75751",
                    "Q05940",
                    "Q8TD08",
                    "Q7RTT9",
                    "P54219",
                    "Q9BXM7",
                    "P21964",
                    "Q9BZD2",
                    "P23975",
                    "O15245",
                    "O60260",
                    "Q01959"
                ]},
                "list_name": "upload_1",
                "plus_minus": "+"
            },
            "number_in_reference": 21,
            "term": {
                "id": "GO:0015872",
                "label": "dopamine transport"
            }
        },
        {
            "input_list": {
                "number_in_list": 26,
                "fold_enrichment": 4.346208173006673,
                "fdr": 9.42941599866076E-11,
                "expected": 5.982226107226107,
                "pValue": 1.4413527046434146E-12,
                "mapped_id_list": {"mapped_id": [
                    "Q9UMR5",
                    "Q14689",
                    "P08559",
                    "P10515",
                    "O00763",
                    "O95573",
                    "Q53GQ0",
                    "Q96GR2",
                    "P50897",
                    "O60488",
                    "Q13085",
                    "Q9UKU0",
                    "Q4G176",
                    "P29803",
                    "P24752",
                    "Q92947",
                    "P53396",
                    "O95822",
                    "Q5FVE4",
                    "O00330",
                    "P33121",
                    "Q9ULC5",
                    "Q9NR19",
                    "O14975",
                    "Q9NUB1",
                    "P09622"
                ]},
                "list_name": "upload_1",
                "plus_minus": "+"
            },
            "number_in_reference": 42,
            "term": {
                "id": "GO:0035384",
                "label": "thioester biosynthetic process"
            }
        },
        {
            "input_list": {
                "number_in_list": 13,
                "fold_enrichment": 4.346208173006673,
                "fdr": 2.125156492503923E-5,
                "expected": 2.9911130536130535,
                "pValue": 6.399310044343637E-7,
                "mapped_id_list": {"mapped_id": [
                    "Q6IAN0",
                    "Q6PIU2",
                    "O00116",
                    "O60733",
                    "Q8WVX9",
                    "Q05469",
                    "Q6ZNB7",
                    "Q13093",
                    "P49327",
                    "Q7L5N7",
                    "Q8N661",
                    "O15228",
                    "P47712"
                ]},
                "list_name": "upload_1",
                "plus_minus": "+"
            },
            "number_in_reference": 21,
            "term": {
                "id": "GO:0046485",
                "label": "ether lipid metabolic process"
            }
        },
        {
            "input_list": {
                "number_in_list": 81,
                "fold_enrichment": 4.341103994294979,
                "fdr": 8.279262972130096E-34,
                "expected": 18.6588480963481,
                "pValue": 3.1502804722400154E-36,
                "mapped_id_list": {"mapped_id": [
                    "O15244",
                    "Q8WY07",
                    "Q9Y345",
                    "Q9H1K4",
                    "Q9NS82",
                    "O00341",
                    "Q8NBW4",
                    "O00221",
                    "Q01650",
                    "O75387",
                    "Q70HW3",
                    "Q99884",
                    "Q495M3",
                    "Q8IZD6",
                    "Q92536",
                    "Q9H2H9",
                    "Q9GZN6",
                    "Q13286",
                    "P31645",
                    "Q9NVC3",
                    "Q9UM01",
                    "Q08AI6",
                    "O43246",
                    "Q8TF71",
                    "Q9H598",
                    "Q96N87",
                    "P31641",
                    "P52569",
                    "Q9H1V8",
                    "O60931",
                    "Q6YBV0",
                    "Q8N370",
                    "P36021",
                    "Q8N697",
                    "Q6NUT3",
                    "Q01959",
                    "Q8TCU3",
                    "Q9UN76",
                    "Q8TDW0",
                    "Q15758",
                    "P30825",
                    "Q695T7",
                    "Q8WUX1",
                    "Q99624",
                    "Q09428",
                    "P48029",
                    "P48664",
                    "Q9UPY5",
                    "Q8TBB6",
                    "Q9NRA2",
                    "Q9HBR0",
                    "P48065",
                    "Q9H936",
                    "Q96QD8",
                    "Q9NP91",
                    "Q9H2J7",
                    "P49279",
                    "Q9UHI5",
                    "Q8NDX2",
                    "P48066",
                    "Q8IWT6",
                    "P48067",
                    "Q7Z2H8",
                    "Q9H015",
                    "Q9P2U7",
                    "Q9P2U8",
                    "Q969I6",
                    "P30531",
                    "P43007",
                    "Q07837",
                    "Q495N2",
                    "Q8IZM9",
                    "P82251",
                    "A6NNN8",
                    "P08195",
                    "P23975",
                    "Q16620",
                    "P43003",
                    "P43004",
                    "Q9NSD5",
                    "P43005"
                ]},
                "list_name": "upload_1",
                "plus_minus": "+"
            },
            "number_in_reference": 131,
            "term": {
                "id": "GO:0006865",
                "label": "amino acid transport"
            }
        },
        {
            "input_list": {
                "number_in_list": 56,
                "fold_enrichment": 4.3204909648823735,
                "fdr": 3.8514962807414415E-23,
                "expected": 12.961489898989898,
                "pValue": 2.6278003883560316E-25,
                "mapped_id_list": {"mapped_id": [
                    "Q14689",
                    "Q96PE7",
                    "P08559",
                    "P10515",
                    "Q9P0Z9",
                    "Q9NWU1",
                    "P50897",
                    "Q9P2R7",
                    "O60488",
                    "Q13085",
                    "Q9UKU0",
                    "Q4G176",
                    "P29803",
                    "O75907",
                    "P24752",
                    "Q96PD7",
                    "Q5FVE4",
                    "P54868",
                    "Q8N9L9",
                    "Q9ULC5",
                    "Q9NUB1",
                    "P09622",
                    "Q9UMR5",
                    "Q08AH3",
                    "Q08AH1",
                    "Q96K12",
                    "O00763",
                    "O95573",
                    "Q53GQ0",
                    "P33897",
                    "Q96GR2",
                    "Q96I99",
                    "Q68CK6",
                    "Q96CM8",
                    "Q14032",
                    "Q86TX2",
                    "P49753",
                    "Q92947",
                    "P36957",
                    "Q15126",
                    "P53396",
                    "O95822",
                    "Q01581",
                    "O00330",
                    "P33121",
                    "Q86UL3",
                    "P51659",
                    "Q8WVX9",
                    "Q6P461",
                    "Q53FZ2",
                    "Q9NR19",
                    "Q8N5Z0",
                    "Q6NUN0",
                    "Q9UDR5",
                    "P0C7M7",
                    "O14975"
                ]},
                "list_name": "upload_1",
                "plus_minus": "+"
            },
            "number_in_reference": 91,
            "term": {
                "id": "GO:0006637",
                "label": "acyl-CoA metabolic process"
            }
        },
        {
            "input_list": {
                "number_in_list": 56,
                "fold_enrichment": 4.3204909648823735,
                "fdr": 3.814815363781999E-23,
                "expected": 12.961489898989898,
                "pValue": 2.6278003883560316E-25,
                "mapped_id_list": {"mapped_id": [
                    "Q14689",
                    "Q96PE7",
                    "P08559",
                    "P10515",
                    "Q9P0Z9",
                    "Q9NWU1",
                    "P50897",
                    "Q9P2R7",
                    "O60488",
                    "Q13085",
                    "Q9UKU0",
                    "Q4G176",
                    "P29803",
                    "O75907",
                    "P24752",
                    "Q96PD7",
                    "Q5FVE4",
                    "P54868",
                    "Q8N9L9",
                    "Q9ULC5",
                    "Q9NUB1",
                    "P09622",
                    "Q9UMR5",
                    "Q08AH3",
                    "Q08AH1",
                    "Q96K12",
                    "O00763",
                    "O95573",
                    "Q53GQ0",
                    "P33897",
                    "Q96GR2",
                    "Q96I99",
                    "Q68CK6",
                    "Q96CM8",
                    "Q14032",
                    "Q86TX2",
                    "P49753",
                    "Q92947",
                    "P36957",
                    "Q15126",
                    "P53396",
                    "O95822",
                    "Q01581",
                    "O00330",
                    "P33121",
                    "Q86UL3",
                    "P51659",
                    "Q8WVX9",
                    "Q6P461",
                    "Q53FZ2",
                    "Q9NR19",
                    "Q8N5Z0",
                    "Q6NUN0",
                    "Q9UDR5",
                    "P0C7M7",
                    "O14975"
                ]},
                "list_name": "upload_1",
                "plus_minus": "+"
            },
            "number_in_reference": 91,
            "term": {
                "id": "GO:0035383",
                "label": "thioester metabolic process"
            }
        },
        {
            "input_list": {
                "number_in_list": 24,
                "fold_enrichment": 4.3204909648823735,
                "fdr": 7.78983091239167E-10,
                "expected": 5.554924242424242,
                "pValue": 1.2673870407879905E-11,
                "mapped_id_list": {"mapped_id": [
                    "Q96FX7",
                    "Q96BT7",
                    "Q96IZ6",
                    "Q32P41",
                    "Q9NXH9",
                    "Q53H54",
                    "Q9P272",
                    "Q08J23",
                    "Q9BVS5",
                    "Q9H825",
                    "Q9H649",
                    "Q9BV44",
                    "Q8IYL2",
                    "O14717",
                    "Q7Z5W3",
                    "Q7Z2T5",
                    "Q9UBP6",
                    "Q6P1Q9",
                    "Q9UET6",
                    "O60294",
                    "Q8TEA1",
                    "Q9BTF0",
                    "Q99714",
                    "Q8TCB7"
                ]},
                "list_name": "upload_1",
                "plus_minus": "+"
            },
            "number_in_reference": 39,
            "term": {
                "id": "GO:0030488",
                "label": "tRNA methylation"
            }
        },
        {
            "input_list": {
                "number_in_list": 8,
                "fold_enrichment": 4.320490964882373,
                "fdr": 0.0021134949890595574,
                "expected": 1.8516414141414144,
                "pValue": 1.1036816973636475E-4,
                "mapped_id_list": {"mapped_id": [
                    "Q15139",
                    "Q9Y243",
                    "P07949",
                    "Q04656",
                    "O15550",
                    "O60341",
                    "P58743",
                    "O43318"
                ]},
                "list_name": "upload_1",
                "plus_minus": "+"
            },
            "number_in_reference": 13,
            "term": {
                "id": "GO:0045793",
                "label": "positive regulation of cell size"
            }
        },
        {
            "input_list": {
                "number_in_list": 16,
                "fold_enrichment": 4.320490964882373,
                "fdr": 1.410966336226036E-6,
                "expected": 3.7032828282828287,
                "pValue": 3.5267216040288636E-8,
                "mapped_id_list": {"mapped_id": [
                    "P34913",
                    "Q6IAN0",
                    "Q6PIU2",
                    "O00116",
                    "O60733",
                    "Q9H6B9",
                    "Q8WVX9",
                    "Q05469",
                    "Q6ZNB7",
                    "Q13093",
                    "P49327",
                    "P07099",
                    "Q7L5N7",
                    "Q8N661",
                    "O15228",
                    "P47712"
                ]},
                "list_name": "upload_1",
                "plus_minus": "+"
            },
            "number_in_reference": 26,
            "term": {
                "id": "GO:0018904",
                "label": "ether metabolic process"
            }
        },
        {
            "input_list": {
                "number_in_list": 8,
                "fold_enrichment": 4.320490964882373,
                "fdr": 0.002110843176024351,
                "expected": 1.8516414141414144,
                "pValue": 1.1036816973636475E-4,
                "mapped_id_list": {"mapped_id": [
                    "Q99489",
                    "P36957",
                    "P00505",
                    "Q8N5Z0",
                    "P17174",
                    "Q9P0Z9",
                    "O75600",
                    "Q9UDR5"
                ]},
                "list_name": "upload_1",
                "plus_minus": "+"
            },
            "number_in_reference": 13,
            "term": {
                "id": "GO:0009068",
                "label": "aspartate family amino acid catabolic process"
            }
        },
        {
            "input_list": {
                "number_in_list": 8,
                "fold_enrichment": 4.320490964882373,
                "fdr": 0.0021081980091371025,
                "expected": 1.8516414141414144,
                "pValue": 1.1036816973636475E-4,
                "mapped_id_list": {"mapped_id": [
                    "Q9NUQ2",
                    "Q99943",
                    "Q6NUI2",
                    "O15120",
                    "Q9NRZ5",
                    "Q6UWP7",
                    "Q9NRZ7",
                    "Q86UL3"
                ]},
                "list_name": "upload_1",
                "plus_minus": "+"
            },
            "number_in_reference": 13,
            "term": {
                "id": "GO:0016024",
                "label": "CDP-diacylglycerol biosynthetic process"
            }
        },
        {
            "input_list": {
                "number_in_list": 8,
                "fold_enrichment": 4.320490964882373,
                "fdr": 0.0021055594634435642,
                "expected": 1.8516414141414144,
                "pValue": 1.1036816973636475E-4,
                "mapped_id_list": {"mapped_id": [
                    "Q9NUQ2",
                    "Q99943",
                    "Q6NUI2",
                    "O15120",
                    "Q9NRZ5",
                    "Q6UWP7",
                    "Q9NRZ7",
                    "Q86UL3"
                ]},
                "list_name": "upload_1",
                "plus_minus": "+"
            },
            "number_in_reference": 13,
            "term": {
                "id": "GO:0046341",
                "label": "CDP-diacylglycerol metabolic process"
            }
        },
        {
            "input_list": {
                "number_in_list": 11,
                "fold_enrichment": 4.290487555404023,
                "fdr": 1.5442905701107328E-4,
                "expected": 2.5638111888111887,
                "pValue": 5.795015456952957E-6,
                "mapped_id_list": {"mapped_id": [
                    "P11172",
                    "P31327",
                    "P00813",
                    "P27708",
                    "P60891",
                    "Q02127",
                    "P30085",
                    "P22102",
                    "Q06203",
                    "P07741",
                    "P34896"
                ]},
                "list_name": "upload_1",
                "plus_minus": "+"
            },
            "number_in_reference": 18,
            "term": {
                "id": "GO:0046112",
                "label": "nucleobase biosynthetic process"
            }
        },
        {
            "input_list": {
                "number_in_list": 33,
                "fold_enrichment": 4.290487555404023,
                "fdr": 1.8807550059329388E-13,
                "expected": 7.691433566433567,
                "pValue": 2.3813272724861063E-15,
                "mapped_id_list": {"mapped_id": [
                    "Q9Y600",
                    "Q9BYV1",
                    "P29474",
                    "P29475",
                    "Q9P0Z9",
                    "O75600",
                    "Q96I15",
                    "O94760",
                    "P21549",
                    "Q05329",
                    "Q99489",
                    "P00505",
                    "P04181",
                    "P17174",
                    "Q96RQ9",
                    "P00367",
                    "Q8TD30",
                    "P30038",
                    "P36957",
                    "P24298",
                    "P09417",
                    "Q16878",
                    "P14920",
                    "P35228",
                    "P32754",
                    "P34896",
                    "Q99259",
                    "P17735",
                    "Q8N5Z0",
                    "Q9UI32",
                    "P49448",
                    "Q9UDR5",
                    "P23378"
                ]},
                "list_name": "upload_1",
                "plus_minus": "+"
            },
            "number_in_reference": 54,
            "term": {
                "id": "GO:0170040",
                "label": "proteinogenic amino acid catabolic process"
            }
        },
        {
            "input_list": {
                "number_in_list": 11,
                "fold_enrichment": 4.290487555404023,
                "fdr": 1.5415954731297368E-4,
                "expected": 2.5638111888111887,
                "pValue": 5.795015456952957E-6,
                "mapped_id_list": {"mapped_id": [
                    "Q14117",
                    "Q9BZX2",
                    "P11172",
                    "Q12882",
                    "P27708",
                    "P27707",
                    "Q02127",
                    "P30085",
                    "Q9HA47",
                    "Q96BW1",
                    "Q9NWZ5"
                ]},
                "list_name": "upload_1",
                "plus_minus": "+"
            },
            "number_in_reference": 18,
            "term": {
                "id": "GO:0009173",
                "label": "pyrimidine ribonucleoside monophosphate metabolic process"
            }
        },
        {
            "input_list": {
                "number_in_list": 28,
                "fold_enrichment": 4.273529106568434,
                "fdr": 2.5061641048040048E-11,
                "expected": 6.551961926961927,
                "pValue": 3.6171101689751434E-13,
                "mapped_id_list": {"mapped_id": [
                    "Q8TCU5",
                    "P48058",
                    "Q96Q42",
                    "P39086",
                    "Q00535",
                    "P42263",
                    "Q09428",
                    "P42262",
                    "O15399",
                    "Q16478",
                    "Q13002",
                    "O60260",
                    "Q16099",
                    "Q13003",
                    "Q13224",
                    "Q14957",
                    "Q8NDX2",
                    "Q9ULK0",
                    "P51790",
                    "P42261",
                    "Q9H115",
                    "Q12879",
                    "O43424",
                    "Q9P2U7",
                    "Q9P2U8",
                    "P54920",
                    "P43007",
                    "O60391"
                ]},
                "list_name": "upload_1",
                "plus_minus": "+"
            },
            "number_in_reference": 46,
            "term": {
                "id": "GO:0035249",
                "label": "synaptic transmission, glutamatergic"
            }
        },
        {
            "input_list": {
                "number_in_list": 17,
                "fold_enrichment": 4.262627246602698,
                "fdr": 7.56825833118085E-7,
                "expected": 3.988150738150738,
                "pValue": 1.7427400605159602E-8,
                "mapped_id_list": {"mapped_id": [
                    "P31645",
                    "O15244",
                    "Q6NT16",
                    "O75751",
                    "Q05940",
                    "Q8TD08",
                    "Q7RTT9",
                    "P54219",
                    "P43405",
                    "Q9BXM7",
                    "P21964",
                    "Q9BZD2",
                    "P23975",
                    "O15245",
                    "O60260",
                    "Q16572",
                    "Q01959"
                ]},
                "list_name": "upload_1",
                "plus_minus": "+"
            },
            "number_in_reference": 28,
            "term": {
                "id": "GO:0015844",
                "label": "monoamine transport"
            }
        },
        {
            "input_list": {
                "number_in_list": 26,
                "fold_enrichment": 4.245133564332099,
                "fdr": 2.0181135561261837E-10,
                "expected": 6.1246600621600615,
                "pValue": 3.151026873699611E-12,
                "mapped_id_list": {"mapped_id": [
                    "Q9BZX2",
                    "P30085",
                    "Q06203",
                    "O00142",
                    "P20839",
                    "Q5MY95",
                    "P21108",
                    "P11172",
                    "P27708",
                    "P60891",
                    "P23109",
                    "P27707",
                    "P04183",
                    "P11908",
                    "Q16854",
                    "Q9NWZ5",
                    "P12268",
                    "P34896",
                    "P00813",
                    "Q01432",
                    "Q01433",
                    "Q02127",
                    "P22102",
                    "Q9HA47",
                    "Q96BW1",
                    "P07741"
                ]},
                "list_name": "upload_1",
                "plus_minus": "+"
            },
            "number_in_reference": 43,
            "term": {
                "id": "GO:0009124",
                "label": "nucleoside monophosphate biosynthetic process"
            }
        },
        {
            "input_list": {
                "number_in_list": 55,
                "fold_enrichment": 4.243339340509474,
                "fdr": 3.3943584846490287E-22,
                "expected": 12.961489898989898,
                "pValue": 2.5163190235868284E-24,
                "mapped_id_list": {"mapped_id": [
                    "Q96PE7",
                    "P08910",
                    "P28288",
                    "Q9BUT1",
                    "Q3SY69",
                    "P16219",
                    "A1L0T0",
                    "Q9NYQ3",
                    "Q9NUI1",
                    "P24752",
                    "Q15067",
                    "Q16836",
                    "P28330",
                    "O15254",
                    "Q9NUZ1",
                    "O00519",
                    "Q9NTX5",
                    "Q709F0",
                    "P22307",
                    "O43808",
                    "P30084",
                    "Q86YB7",
                    "P55084",
                    "O14678",
                    "O14832",
                    "Q8NCC3",
                    "Q99714",
                    "Q13011",
                    "P26440",
                    "Q8IVS2",
                    "Q96SE0",
                    "Q08426",
                    "O75521",
                    "P33897",
                    "Q8WU67",
                    "P42765",
                    "P42126",
                    "Q99424",
                    "P09110",
                    "Q16134",
                    "Q16698",
                    "Q9UJ83",
                    "Q92947",
                    "P40939",
                    "Q13825",
                    "Q9UJM8",
                    "P51659",
                    "P11310",
                    "Q9BWD1",
                    "Q6JQN1",
                    "P05165",
                    "O14975",
                    "P05166",
                    "P49748",
                    "Q9UBJ2"
                ]},
                "list_name": "upload_1",
                "plus_minus": "+"
            },
            "number_in_reference": 91,
            "term": {
                "id": "GO:0009062",
                "label": "fatty acid catabolic process"
            }
        },
        {
            "input_list": {
                "number_in_list": 9,
                "fold_enrichment": 4.212478690760314,
                "fdr": 0.0010867747506971975,
                "expected": 2.136509324009324,
                "pValue": 5.275951686124295E-5,
                "mapped_id_list": {"mapped_id": [
                    "P21549",
                    "P08319",
                    "Q9BYV1",
                    "P05091",
                    "P14550",
                    "P10768",
                    "P43353",
                    "P11766",
                    "Q86XE5"
                ]},
                "list_name": "upload_1",
                "plus_minus": "+"
            },
            "number_in_reference": 15,
            "term": {
                "id": "GO:0046185",
                "label": "aldehyde catabolic process"
            }
        },
        {
            "input_list": {
                "number_in_list": 3,
                "fold_enrichment": 4.212478690760314,
                "fdr": 0.16517083799916094,
                "expected": 0.7121697746697747,
                "pValue": 0.023058685512183593,
                "mapped_id_list": {"mapped_id": [
                    "P00813",
                    "Q9Y2T3",
                    "Q16854"
                ]},
                "list_name": "upload_1",
                "plus_minus": "+"
            },
            "number_in_reference": 5,
            "term": {
                "id": "GO:0046122",
                "label": "purine deoxyribonucleoside metabolic process"
            }
        },
        {
            "input_list": {
                "number_in_list": 3,
                "fold_enrichment": 4.212478690760314,
                "fdr": 0.1650932565815944,
                "expected": 0.7121697746697747,
                "pValue": 0.023058685512183593,
                "mapped_id_list": {"mapped_id": [
                    "P00813",
                    "Q6DHV7",
                    "Q9NZK5"
                ]},
                "list_name": "upload_1",
                "plus_minus": "+"
            },
            "number_in_reference": 5,
            "term": {
                "id": "GO:0046102",
                "label": "inosine metabolic process"
            }
        },
        {
            "input_list": {
                "number_in_list": 3,
                "fold_enrichment": 4.212478690760314,
                "fdr": 0.16501574801042934,
                "expected": 0.7121697746697747,
                "pValue": 0.023058685512183593,
                "mapped_id_list": {"mapped_id": [
                    "P07948",
                    "Q05940",
                    "Q06187"
                ]},
                "list_name": "upload_1",
                "plus_minus": "+"
            },
            "number_in_reference": 5,
            "term": {
                "id": "GO:0002553",
                "label": "histamine secretion by mast cell"
            }
        },
        {
            "input_list": {
                "number_in_list": 3,
                "fold_enrichment": 4.212478690760314,
                "fdr": 0.1649383121831133,
                "expected": 0.7121697746697747,
                "pValue": 0.023058685512183593,
                "mapped_id_list": {"mapped_id": [
                    "Q6F5E8",
                    "P58546",
                    "Q5VZK9"
                ]},
                "list_name": "upload_1",
                "plus_minus": "+"
            },
            "number_in_reference": 5,
            "term": {
                "id": "GO:2000812",
                "label": "regulation of barbed-end actin filament capping"
            }
        },
        {
            "input_list": {
                "number_in_list": 3,
                "fold_enrichment": 4.212478690760314,
                "fdr": 0.16486094899728634,
                "expected": 0.7121697746697747,
                "pValue": 0.023058685512183593,
                "mapped_id_list": {"mapped_id": [
                    "P07948",
                    "Q05940",
                    "Q06187"
                ]},
                "list_name": "upload_1",
                "plus_minus": "+"
            },
            "number_in_reference": 5,
            "term": {
                "id": "GO:0002441",
                "label": "histamine secretion involved in inflammatory response"
            }
        },
        {
            "input_list": {
                "number_in_list": 3,
                "fold_enrichment": 4.212478690760314,
                "fdr": 0.16478365835078035,
                "expected": 0.7121697746697747,
                "pValue": 0.023058685512183593,
                "mapped_id_list": {"mapped_id": [
                    "O60656",
                    "P22309",
                    "P35503"
                ]},
                "list_name": "upload_1",
                "plus_minus": "+"
            },
            "number_in_reference": 5,
            "term": {
                "id": "GO:0052696",
                "label": "flavonoid glucuronidation"
            }
        },
        {
            "input_list": {
                "number_in_list": 3,
                "fold_enrichment": 4.212478690760314,
                "fdr": 0.16470644014161878,
                "expected": 0.7121697746697747,
                "pValue": 0.023058685512183593,
                "mapped_id_list": {"mapped_id": [
                    "O15245",
                    "Q4U2R8",
                    "P24752"
                ]},
                "list_name": "upload_1",
                "plus_minus": "+"
            },
            "number_in_reference": 5,
            "term": {
                "id": "GO:0072237",
                "label": "metanephric proximal tubule development"
            }
        },
        {
            "input_list": {
                "number_in_list": 3,
                "fold_enrichment": 4.212478690760314,
                "fdr": 0.16462929426801615,
                "expected": 0.7121697746697747,
                "pValue": 0.023058685512183593,
                "mapped_id_list": {"mapped_id": [
                    "Q9BRQ8",
                    "Q9UPY5",
                    "Q92504"
                ]},
                "list_name": "upload_1",
                "plus_minus": "+"
            },
            "number_in_reference": 5,
            "term": {
                "id": "GO:0110075",
                "label": "regulation of ferroptosis"
            }
        },
        {
            "input_list": {
                "number_in_list": 3,
                "fold_enrichment": 4.212478690760314,
                "fdr": 0.16455222062837757,
                "expected": 0.7121697746697747,
                "pValue": 0.023058685512183593,
                "mapped_id_list": {"mapped_id": [
                    "Q9NQ40",
                    "Q9NWF4",
                    "Q9HAB3"
                ]},
                "list_name": "upload_1",
                "plus_minus": "+"
            },
            "number_in_reference": 5,
            "term": {
                "id": "GO:0006771",
                "label": "riboflavin metabolic process"
            }
        },
        {
            "input_list": {
                "number_in_list": 3,
                "fold_enrichment": 4.212478690760314,
                "fdr": 0.1644752191212983,
                "expected": 0.7121697746697747,
                "pValue": 0.023058685512183593,
                "mapped_id_list": {"mapped_id": [
                    "P07948",
                    "Q05940",
                    "Q06187"
                ]},
                "list_name": "upload_1",
                "plus_minus": "+"
            },
            "number_in_reference": 5,
            "term": {
                "id": "GO:0002349",
                "label": "histamine production involved in inflammatory response"
            }
        },
        {
            "input_list": {
                "number_in_list": 3,
                "fold_enrichment": 4.212478690760314,
                "fdr": 0.16439828964556336,
                "expected": 0.7121697746697747,
                "pValue": 0.023058685512183593,
                "mapped_id_list": {"mapped_id": [
                    "Q99640",
                    "P33981",
                    "P00540"
                ]},
                "list_name": "upload_1",
                "plus_minus": "+"
            },
            "number_in_reference": 5,
            "term": {
                "id": "GO:1901994",
                "label": "negative regulation of meiotic cell cycle phase transition"
            }
        },
        {
            "input_list": {
                "number_in_list": 12,
                "fold_enrichment": 4.212478690760314,
                "fdr": 8.147811218462947E-5,
                "expected": 2.848679098679099,
                "pValue": 2.811617595559608E-6,
                "mapped_id_list": {"mapped_id": [
                    "P54368",
                    "P19801",
                    "Q86VE3",
                    "Q96F10",
                    "Q9NWM0",
                    "O95190",
                    "P21673",
                    "Q6QHF9",
                    "Q9H2B4",
                    "Q9UMX2",
                    "P52788",
                    "P19623"
                ]},
                "list_name": "upload_1",
                "plus_minus": "+"
            },
            "number_in_reference": 20,
            "term": {
                "id": "GO:0006595",
                "label": "polyamine metabolic process"
            }
        },
        {
            "input_list": {
                "number_in_list": 6,
                "fold_enrichment": 4.212478690760314,
                "fdr": 0.01452517153703481,
                "expected": 1.4243395493395494,
                "pValue": 0.0010405751701398683,
                "mapped_id_list": {"mapped_id": [
                    "P21549",
                    "Q9Y600",
                    "P48507",
                    "Q16878",
                    "P32929",
                    "P48506"
                ]},
                "list_name": "upload_1",
                "plus_minus": "+"
            },
            "number_in_reference": 10,
            "term": {
                "id": "GO:0006534",
                "label": "cysteine metabolic process"
            }
        },
        {
            "input_list": {
                "number_in_list": 3,
                "fold_enrichment": 4.212478690760314,
                "fdr": 0.16432143210014702,
                "expected": 0.7121697746697747,
                "pValue": 0.023058685512183593,
                "mapped_id_list": {"mapped_id": [
                    "P54368",
                    "O95190",
                    "Q9UMX2"
                ]},
                "list_name": "upload_1",
                "plus_minus": "+"
            },
            "number_in_reference": 5,
            "term": {
                "id": "GO:1902267",
                "label": "regulation of polyamine transmembrane transport"
            }
        },
        {
            "input_list": {
                "number_in_list": 3,
                "fold_enrichment": 4.212478690760314,
                "fdr": 0.16424464638421238,
                "expected": 0.7121697746697747,
                "pValue": 0.023058685512183593,
                "mapped_id_list": {"mapped_id": [
                    "O60551",
                    "P30419",
                    "Q5VTY9"
                ]},
                "list_name": "upload_1",
                "plus_minus": "+"
            },
            "number_in_reference": 5,
            "term": {
                "id": "GO:0006498",
                "label": "N-terminal protein lipidation"
            }
        },
        {
            "input_list": {
                "number_in_list": 3,
                "fold_enrichment": 4.212478690760314,
                "fdr": 0.16416793239711092,
                "expected": 0.7121697746697747,
                "pValue": 0.023058685512183593,
                "mapped_id_list": {"mapped_id": [
                    "Q9BZL6",
                    "Q15139",
                    "P04792"
                ]},
                "list_name": "upload_1",
                "plus_minus": "+"
            },
            "number_in_reference": 5,
            "term": {
                "id": "GO:0038033",
                "label": "positive regulation of endothelial cell chemotaxis by VEGF-activated vascular endothelial growth factor receptor signaling pathway"
            }
        },
        {
            "input_list": {
                "number_in_list": 6,
                "fold_enrichment": 4.212478690760314,
                "fdr": 0.014511882267559024,
                "expected": 1.4243395493395494,
                "pValue": 0.0010405751701398683,
                "mapped_id_list": {"mapped_id": [
                    "Q9H3J6",
                    "P61221",
                    "Q14197",
                    "P13798",
                    "Q9UGC7",
                    "O75570"
                ]},
                "list_name": "upload_1",
                "plus_minus": "+"
            },
            "number_in_reference": 10,
            "term": {
                "id": "GO:0006415",
                "label": "translational termination"
            }
        },
        {
            "input_list": {
                "number_in_list": 6,
                "fold_enrichment": 4.212478690760314,
                "fdr": 0.014498617292908604,
                "expected": 1.4243395493395494,
                "pValue": 0.0010405751701398683,
                "mapped_id_list": {"mapped_id": [
                    "Q6XR72",
                    "P49279",
                    "P98194",
                    "P49281",
                    "Q9HD20",
                    "O75185"
                ]},
                "list_name": "upload_1",
                "plus_minus": "+"
            },
            "number_in_reference": 10,
            "term": {
                "id": "GO:0071421",
                "label": "manganese ion transmembrane transport"
            }
        },
        {
            "input_list": {
                "number_in_list": 3,
                "fold_enrichment": 4.212478690760314,
                "fdr": 0.1640912900383821,
                "expected": 0.7121697746697747,
                "pValue": 0.023058685512183593,
                "mapped_id_list": {"mapped_id": [
                    "Q9Y2S7",
                    "Q9UBZ9",
                    "Q9Y253"
                ]},
                "list_name": "upload_1",
                "plus_minus": "+"
            },
            "number_in_reference": 5,
            "term": {
                "id": "GO:0070987",
                "label": "error-free translesion synthesis"
            }
        },
        {
            "input_list": {
                "number_in_list": 3,
                "fold_enrichment": 4.212478690760314,
                "fdr": 0.1640147192077529,
                "expected": 0.7121697746697747,
                "pValue": 0.023058685512183593,
                "mapped_id_list": {"mapped_id": [
                    "P31639",
                    "P13866",
                    "O15438"
                ]},
                "list_name": "upload_1",
                "plus_minus": "+"
            },
            "number_in_reference": 5,
            "term": {
                "id": "GO:1901656",
                "label": "glycoside transport"
            }
        },
        {
            "input_list": {
                "number_in_list": 6,
                "fold_enrichment": 4.212478690760314,
                "fdr": 0.014485376546522386,
                "expected": 1.4243395493395494,
                "pValue": 0.0010405751701398683,
                "mapped_id_list": {"mapped_id": [
                    "Q14435",
                    "Q8N428",
                    "Q8IUC8",
                    "Q8N4A0",
                    "Q10472",
                    "Q10471"
                ]},
                "list_name": "upload_1",
                "plus_minus": "+"
            },
            "number_in_reference": 10,
            "term": {
                "id": "GO:0018242",
                "label": "protein O-linked glycosylation via serine"
            }
        },
        {
            "input_list": {
                "number_in_list": 3,
                "fold_enrichment": 4.212478690760314,
                "fdr": 0.16393821980513734,
                "expected": 0.7121697746697747,
                "pValue": 0.023058685512183593,
                "mapped_id_list": {"mapped_id": [
                    "P31327",
                    "P42261",
                    "P43005"
                ]},
                "list_name": "upload_1",
                "plus_minus": "+"
            },
            "number_in_reference": 5,
            "term": {
                "id": "GO:0071242",
                "label": "cellular response to ammonium ion"
            }
        },
        {
            "input_list": {
                "number_in_list": 6,
                "fold_enrichment": 4.212478690760314,
                "fdr": 0.014472159962082128,
                "expected": 1.4243395493395494,
                "pValue": 0.0010405751701398683,
                "mapped_id_list": {"mapped_id": [
                    "O15244",
                    "P07948",
                    "O75751",
                    "Q05940",
                    "Q7RTT9",
                    "Q06187"
                ]},
                "list_name": "upload_1",
                "plus_minus": "+"
            },
            "number_in_reference": 10,
            "term": {
                "id": "GO:0051608",
                "label": "histamine transport"
            }
        },
        {
            "input_list": {
                "number_in_list": 3,
                "fold_enrichment": 4.212478690760314,
                "fdr": 0.1638617917306361,
                "expected": 0.7121697746697747,
                "pValue": 0.023058685512183593,
                "mapped_id_list": {"mapped_id": [
                    "P43003",
                    "P43004",
                    "P43005"
                ]},
                "list_name": "upload_1",
                "plus_minus": "+"
            },
            "number_in_reference": 5,
            "term": {
                "id": "GO:0070779",
                "label": "D-aspartate import across plasma membrane"
            }
        },
        {
            "input_list": {
                "number_in_list": 3,
                "fold_enrichment": 4.212478690760314,
                "fdr": 0.16378543488453612,
                "expected": 0.7121697746697747,
                "pValue": 0.023058685512183593,
                "mapped_id_list": {"mapped_id": [
                    "P43003",
                    "P43004",
                    "P43005"
                ]},
                "list_name": "upload_1",
                "plus_minus": "+"
            },
            "number_in_reference": 5,
            "term": {
                "id": "GO:0070777",
                "label": "D-aspartate transport"
            }
        },
        {
            "input_list": {
                "number_in_list": 3,
                "fold_enrichment": 4.212478690760314,
                "fdr": 0.16370914916730997,
                "expected": 0.7121697746697747,
                "pValue": 0.023058685512183593,
                "mapped_id_list": {"mapped_id": [
                    "P00813",
                    "Q01432",
                    "P21589"
                ]},
                "list_name": "upload_1",
                "plus_minus": "+"
            },
            "number_in_reference": 5,
            "term": {
                "id": "GO:0006196",
                "label": "AMP catabolic process"
            }
        },
        {
            "input_list": {
                "number_in_list": 3,
                "fold_enrichment": 4.212478690760314,
                "fdr": 0.1636329344796157,
                "expected": 0.7121697746697747,
                "pValue": 0.023058685512183593,
                "mapped_id_list": {"mapped_id": [
                    "P29475",
                    "P04406",
                    "P35228"
                ]},
                "list_name": "upload_1",
                "plus_minus": "+"
            },
            "number_in_reference": 5,
            "term": {
                "id": "GO:0018119",
                "label": "peptidyl-cysteine S-nitrosylation"
            }
        },
        {
            "input_list": {
                "number_in_list": 3,
                "fold_enrichment": 4.212478690760314,
                "fdr": 0.16355679072229617,
                "expected": 0.7121697746697747,
                "pValue": 0.023058685512183593,
                "mapped_id_list": {"mapped_id": [
                    "Q8NA29",
                    "Q6PCB7",
                    "Q6P1M0"
                ]},
                "list_name": "upload_1",
                "plus_minus": "+"
            },
            "number_in_reference": 5,
            "term": {
                "id": "GO:1990379",
                "label": "lipid transport across blood-brain barrier"
            }
        },
        {
            "input_list": {
                "number_in_list": 3,
                "fold_enrichment": 4.212478690760314,
                "fdr": 0.16348071779637882,
                "expected": 0.7121697746697747,
                "pValue": 0.023058685512183593,
                "mapped_id_list": {"mapped_id": [
                    "Q9Y6C5",
                    "Q13635",
                    "P46531"
                ]},
                "list_name": "upload_1",
                "plus_minus": "+"
            },
            "number_in_reference": 5,
            "term": {
                "id": "GO:0009957",
                "label": "epidermal cell fate specification"
            }
        },
        {
            "input_list": {
                "number_in_list": 3,
                "fold_enrichment": 4.212478690760314,
                "fdr": 0.16340471560307507,
                "expected": 0.7121697746697747,
                "pValue": 0.023058685512183593,
                "mapped_id_list": {"mapped_id": [
                    "P49840",
                    "P29475",
                    "P17252"
                ]},
                "list_name": "upload_1",
                "plus_minus": "+"
            },
            "number_in_reference": 5,
            "term": {
                "id": "GO:0106071",
                "label": "positive regulation of adenylate cyclase-activating G protein-coupled receptor signaling pathway"
            }
        },
        {
            "input_list": {
                "number_in_list": 3,
                "fold_enrichment": 4.212478690760314,
                "fdr": 0.16332878404377996,
                "expected": 0.7121697746697747,
                "pValue": 0.023058685512183593,
                "mapped_id_list": {"mapped_id": [
                    "P00813",
                    "P23109",
                    "P07741"
                ]},
                "list_name": "upload_1",
                "plus_minus": "+"
            },
            "number_in_reference": 5,
            "term": {
                "id": "GO:0032263",
                "label": "GMP salvage"
            }
        },
        {
            "input_list": {
                "number_in_list": 3,
                "fold_enrichment": 4.212478690760314,
                "fdr": 0.16325292302007174,
                "expected": 0.7121697746697747,
                "pValue": 0.023058685512183593,
                "mapped_id_list": {"mapped_id": [
                    "Q96NT5",
                    "P41440",
                    "O15440"
                ]},
                "list_name": "upload_1",
                "plus_minus": "+"
            },
            "number_in_reference": 5,
            "term": {
                "id": "GO:0098838",
                "label": "folate transmembrane transport"
            }
        },
        {
            "input_list": {
                "number_in_list": 3,
                "fold_enrichment": 4.212478690760314,
                "fdr": 0.16317713243371146,
                "expected": 0.7121697746697747,
                "pValue": 0.023058685512183593,
                "mapped_id_list": {"mapped_id": [
                    "P23141",
                    "O95342",
                    "Q13131"
                ]},
                "list_name": "upload_1",
                "plus_minus": "+"
            },
            "number_in_reference": 5,
            "term": {
                "id": "GO:0120188",
                "label": "regulation of bile acid secretion"
            }
        },
        {
            "input_list": {
                "number_in_list": 3,
                "fold_enrichment": 4.212478690760314,
                "fdr": 0.16310141218664245,
                "expected": 0.7121697746697747,
                "pValue": 0.023058685512183593,
                "mapped_id_list": {"mapped_id": [
                    "Q2M3R5",
                    "P20020",
                    "Q16720"
                ]},
                "list_name": "upload_1",
                "plus_minus": "+"
            },
            "number_in_reference": 5,
            "term": {
                "id": "GO:1990034",
                "label": "calcium ion export across plasma membrane"
            }
        },
        {
            "input_list": {
                "number_in_list": 3,
                "fold_enrichment": 4.212478690760314,
                "fdr": 0.16302576218099002,
                "expected": 0.7121697746697747,
                "pValue": 0.023058685512183593,
                "mapped_id_list": {"mapped_id": [
                    "Q8N9F7",
                    "Q9NZC3",
                    "Q7L5L3"
                ]},
                "list_name": "upload_1",
                "plus_minus": "+"
            },
            "number_in_reference": 5,
            "term": {
                "id": "GO:0070291",
                "label": "N-acylethanolamine metabolic process"
            }
        },
        {
            "input_list": {
                "number_in_list": 6,
                "fold_enrichment": 4.212478690760314,
                "fdr": 0.014458967473511407,
                "expected": 1.4243395493395494,
                "pValue": 0.0010405751701398683,
                "mapped_id_list": {"mapped_id": [
                    "P63244",
                    "P41240",
                    "P98194",
                    "O95573",
                    "Q13286",
                    "O75608"
                ]},
                "list_name": "upload_1",
                "plus_minus": "+"
            },
            "number_in_reference": 10,
            "term": {
                "id": "GO:0042996",
                "label": "regulation of Golgi to plasma membrane protein transport"
            }
        },
        {
            "input_list": {
                "number_in_list": 3,
                "fold_enrichment": 4.212478690760314,
                "fdr": 0.16295018231906094,
                "expected": 0.7121697746697747,
                "pValue": 0.023058685512183593,
                "mapped_id_list": {"mapped_id": [
                    "P29475",
                    "P04406",
                    "P35228"
                ]},
                "list_name": "upload_1",
                "plus_minus": "+"
            },
            "number_in_reference": 5,
            "term": {
                "id": "GO:0017014",
                "label": "protein nitrosylation"
            }
        },
        {
            "input_list": {
                "number_in_list": 9,
                "fold_enrichment": 4.212478690760314,
                "fdr": 0.0010853081181051636,
                "expected": 2.136509324009324,
                "pValue": 5.275951686124295E-5,
                "mapped_id_list": {"mapped_id": [
                    "Q6P1A2",
                    "Q8NF37",
                    "Q6P1J6",
                    "Q96N66",
                    "Q7L5N7",
                    "Q8N661",
                    "Q643R3",
                    "Q6ZWT7",
                    "P47712"
                ]},
                "list_name": "upload_1",
                "plus_minus": "+"
            },
            "number_in_reference": 15,
            "term": {
                "id": "GO:0036151",
                "label": "phosphatidylcholine acyl-chain remodeling"
            }
        },
        {
            "input_list": {
                "number_in_list": 6,
                "fold_enrichment": 4.212478690760314,
                "fdr": 0.01444579901497451,
                "expected": 1.4243395493395494,
                "pValue": 0.0010405751701398683,
                "mapped_id_list": {"mapped_id": [
                    "P21549",
                    "Q9Y600",
                    "Q9UBK8",
                    "Q01740",
                    "Q13867",
                    "Q16878"
                ]},
                "list_name": "upload_1",
                "plus_minus": "+"
            },
            "number_in_reference": 10,
            "term": {
                "id": "GO:0000098",
                "label": "sulfur amino acid catabolic process"
            }
        },
        {
            "input_list": {
                "number_in_list": 6,
                "fold_enrichment": 4.212478690760314,
                "fdr": 0.014432654520875353,
                "expected": 1.4243395493395494,
                "pValue": 0.0010405751701398683,
                "mapped_id_list": {"mapped_id": [
                    "Q96NT5",
                    "O75027",
                    "O15440",
                    "Q9NP58",
                    "Q9Y5Y0",
                    "Q9UPI3"
                ]},
                "list_name": "upload_1",
                "plus_minus": "+"
            },
            "number_in_reference": 10,
            "term": {
                "id": "GO:0015886",
                "label": "heme transport"
            }
        },
        {
            "input_list": {
                "number_in_list": 3,
                "fold_enrichment": 4.212478690760314,
                "fdr": 0.16287467250334314,
                "expected": 0.7121697746697747,
                "pValue": 0.023058685512183593,
                "mapped_id_list": {"mapped_id": [
                    "Q99808",
                    "Q70HW3",
                    "Q14542"
                ]},
                "list_name": "upload_1",
                "plus_minus": "+"
            },
            "number_in_reference": 5,
            "term": {
                "id": "GO:0015860",
                "label": "purine nucleoside transmembrane transport"
            }
        },
        {
            "input_list": {
                "number_in_list": 15,
                "fold_enrichment": 4.212478690760314,
                "fdr": 5.682719043222441E-6,
                "expected": 3.5608488733488732,
                "pValue": 1.5396988551143924E-7,
                "mapped_id_list": {"mapped_id": [
                    "Q8TCU3",
                    "Q9H936",
                    "Q8NDX2",
                    "Q9H1K4",
                    "O00341",
                    "Q9P2U7",
                    "Q9P2U8",
                    "P43007",
                    "Q07837",
                    "Q8IZM9",
                    "P48664",
                    "Q9UPY5",
                    "P43003",
                    "P43004",
                    "P43005"
                ]},
                "list_name": "upload_1",
                "plus_minus": "+"
            },
            "number_in_reference": 25,
            "term": {
                "id": "GO:0015813",
                "label": "L-glutamate transmembrane transport"
            }
        },
        {
            "input_list": {
                "number_in_list": 12,
                "fold_enrichment": 4.212478690760314,
                "fdr": 8.132350476112924E-5,
                "expected": 2.848679098679099,
                "pValue": 2.811617595559608E-6,
                "mapped_id_list": {"mapped_id": [
                    "P43007",
                    "Q8TCU3",
                    "Q9H936",
                    "Q07837",
                    "Q8TDW0",
                    "Q15758",
                    "Q8IWT6",
                    "Q9H1K4",
                    "P48664",
                    "P43003",
                    "P43004",
                    "P43005"
                ]},
                "list_name": "upload_1",
                "plus_minus": "+"
            },
            "number_in_reference": 20,
            "term": {
                "id": "GO:0015810",
                "label": "aspartate transmembrane transport"
            }
        },
        {
            "input_list": {
                "number_in_list": 3,
                "fold_enrichment": 4.212478690760314,
                "fdr": 0.1627992326365051,
                "expected": 0.7121697746697747,
                "pValue": 0.023058685512183593,
                "mapped_id_list": {"mapped_id": [
                    "Q02108",
                    "P00533",
                    "P33402"
                ]},
                "list_name": "upload_1",
                "plus_minus": "+"
            },
            "number_in_reference": 5,
            "term": {
                "id": "GO:0010750",
                "label": "positive regulation of nitric oxide mediated signal transduction"
            }
        },
        {
            "input_list": {
                "number_in_list": 3,
                "fold_enrichment": 4.212478690760314,
                "fdr": 0.1627238626213956,
                "expected": 0.7121697746697747,
                "pValue": 0.023058685512183593,
                "mapped_id_list": {"mapped_id": [
                    "P37058",
                    "P42330",
                    "P14061"
                ]},
                "list_name": "upload_1",
                "plus_minus": "+"
            },
            "number_in_reference": 5,
            "term": {
                "id": "GO:0061370",
                "label": "testosterone biosynthetic process"
            }
        },
        {
            "input_list": {
                "number_in_list": 6,
                "fold_enrichment": 4.212478690760314,
                "fdr": 0.014419533925856376,
                "expected": 1.4243395493395494,
                "pValue": 0.0010405751701398683,
                "mapped_id_list": {"mapped_id": [
                    "Q9UNQ0",
                    "P21964",
                    "Q4U2R8",
                    "Q96S37",
                    "P15313",
                    "Q13286"
                ]},
                "list_name": "upload_1",
                "plus_minus": "+"
            },
            "number_in_reference": 10,
            "term": {
                "id": "GO:0097254",
                "label": "renal tubular secretion"
            }
        },
        {
            "input_list": {
                "number_in_list": 3,
                "fold_enrichment": 4.212478690760314,
                "fdr": 0.16264856236104325,
                "expected": 0.7121697746697747,
                "pValue": 0.023058685512183593,
                "mapped_id_list": {"mapped_id": [
                    "P34913",
                    "Q9H6B9",
                    "P07099"
                ]},
                "list_name": "upload_1",
                "plus_minus": "+"
            },
            "number_in_reference": 5,
            "term": {
                "id": "GO:0097176",
                "label": "epoxide metabolic process"
            }
        },
        {
            "input_list": {
                "number_in_list": 9,
                "fold_enrichment": 4.212478690760314,
                "fdr": 0.0010838454387007092,
                "expected": 2.136509324009324,
                "pValue": 5.275951686124295E-5,
                "mapped_id_list": {"mapped_id": [
                    "Q01459",
                    "P36222",
                    "Q9BXD5",
                    "Q12889",
                    "Q9BZP6",
                    "P00352",
                    "Q86XE5",
                    "Q15782",
                    "Q13231"
                ]},
                "list_name": "upload_1",
                "plus_minus": "+"
            },
            "number_in_reference": 15,
            "term": {
                "id": "GO:0046348",
                "label": "amino sugar catabolic process"
            }
        },
        {
            "input_list": {
                "number_in_list": 3,
                "fold_enrichment": 4.212478690760314,
                "fdr": 0.1625733317586561,
                "expected": 0.7121697746697747,
                "pValue": 0.023058685512183593,
                "mapped_id_list": {"mapped_id": [
                    "Q13873",
                    "P37173",
                    "P36894"
                ]},
                "list_name": "upload_1",
                "plus_minus": "+"
            },
            "number_in_reference": 5,
            "term": {
                "id": "GO:0003186",
                "label": "tricuspid valve morphogenesis"
            }
        },
        {
            "input_list": {
                "number_in_list": 53,
                "fold_enrichment": 4.180924543263981,
                "fdr": 5.951715505812806E-21,
                "expected": 12.676621989121989,
                "pValue": 4.64642226065554E-23,
                "mapped_id_list": {"mapped_id": [
                    "P08319",
                    "Q9HB40",
                    "Q6P1J6",
                    "O94788",
                    "Q9BTZ2",
                    "P11766",
                    "Q9HBH5",
                    "P38571",
                    "Q8NBN7",
                    "Q9Y394",
                    "Q8N3Y7",
                    "O75907",
                    "Q96PD7",
                    "P28332",
                    "Q8TC12",
                    "C9JRZ8",
                    "O75452",
                    "P17516",
                    "Q8NEX9",
                    "O60218",
                    "O60656",
                    "P16233",
                    "P42330",
                    "P40394",
                    "P22309",
                    "Q9NYR8",
                    "P00533",
                    "Q04828",
                    "P41247",
                    "O14756",
                    "P07327",
                    "P0CG22",
                    "P51648",
                    "Q6NUM9",
                    "Q05469",
                    "P00325",
                    "P00326",
                    "P47895",
                    "Q9BY49",
                    "Q9BPW9",
                    "O75911",
                    "Q8IZV5",
                    "P35503",
                    "Q96AD5",
                    "P19835",
                    "P15121",
                    "Q96NR8",
                    "Q92781",
                    "Q07954",
                    "Q6PKH6",
                    "P78363",
                    "Q9H2A2",
                    "P00352"
                ]},
                "list_name": "upload_1",
                "plus_minus": "+"
            },
            "number_in_reference": 89,
            "term": {
                "id": "GO:0016101",
                "label": "diterpenoid metabolic process"
            }
        },
        {
            "input_list": {
                "number_in_list": 50,
                "fold_enrichment": 4.179046320198724,
                "fdr": 9.669800185367815E-20,
                "expected": 11.964452214452214,
                "pValue": 8.056580880021732E-22,
                "mapped_id_list": {"mapped_id": [
                    "P08319",
                    "Q9HB40",
                    "Q6P1J6",
                    "O94788",
                    "Q9BTZ2",
                    "P11766",
                    "Q9HBH5",
                    "P38571",
                    "Q8NBN7",
                    "Q9Y394",
                    "Q8N3Y7",
                    "O75907",
                    "Q96PD7",
                    "P28332",
                    "Q8TC12",
                    "C9JRZ8",
                    "O75452",
                    "P17516",
                    "Q8NEX9",
                    "O60218",
                    "O60656",
                    "P16233",
                    "P42330",
                    "P40394",
                    "P22309",
                    "Q9NYR8",
                    "Q04828",
                    "P41247",
                    "O14756",
                    "P07327",
                    "P0CG22",
                    "Q6NUM9",
                    "Q05469",
                    "P00325",
                    "P00326",
                    "P47895",
                    "Q9BPW9",
                    "O75911",
                    "Q8IZV5",
                    "P35503",
                    "Q96AD5",
                    "P19835",
                    "P15121",
                    "Q96NR8",
                    "Q92781",
                    "Q07954",
                    "Q6PKH6",
                    "P78363",
                    "Q9H2A2",
                    "P00352"
                ]},
                "list_name": "upload_1",
                "plus_minus": "+"
            },
            "number_in_reference": 84,
            "term": {
                "id": "GO:0001523",
                "label": "retinoid metabolic process"
            }
        },
        {
            "input_list": {
                "number_in_list": 57,
                "fold_enrichment": 4.168598704398227,
                "fdr": 1.8904958057260242E-22,
                "expected": 13.673659673659674,
                "pValue": 1.3270553776335668E-24,
                "mapped_id_list": {"mapped_id": [
                    "P08319",
                    "Q6P1J6",
                    "O94788",
                    "Q9BTZ2",
                    "P11766",
                    "Q9HBH5",
                    "P05091",
                    "Q8NBN7",
                    "Q9Y394",
                    "P43353",
                    "Q8N3Y7",
                    "O75907",
                    "P48448",
                    "Q96PD7",
                    "P28332",
                    "Q8TC12",
                    "Q9NZC3",
                    "O43488",
                    "C9JRZ8",
                    "P30837",
                    "O75452",
                    "P17516",
                    "Q8NEX9",
                    "O60218",
                    "P16233",
                    "P42330",
                    "P40394",
                    "Q9NYR8",
                    "Q04828",
                    "Q9NUB1",
                    "P41247",
                    "O14756",
                    "P07327",
                    "P52895",
                    "P80365",
                    "P51648",
                    "Q6NUM9",
                    "Q8N9F7",
                    "Q05469",
                    "P00325",
                    "P00326",
                    "P47895",
                    "Q9BY49",
                    "Q8N4T8",
                    "Q9BPW9",
                    "O75911",
                    "Q8IZV5",
                    "Q9UJM8",
                    "Q96AD5",
                    "P19835",
                    "P15121",
                    "P14550",
                    "Q96NR8",
                    "Q9NR19",
                    "Q7L5L3",
                    "Q92781",
                    "P00352"
                ]},
                "list_name": "upload_1",
                "plus_minus": "+"
            },
            "number_in_reference": 96,
            "term": {
                "id": "GO:0034308",
                "label": "primary alcohol metabolic process"
            }
        },
        {
            "input_list": {
                "number_in_list": 13,
                "fold_enrichment": 4.148653256051824,
                "fdr": 4.152764316170645E-5,
                "expected": 3.133547008547009,
                "pValue": 1.359462962519945E-6,
                "mapped_id_list": {"mapped_id": [
                    "Q96PD7",
                    "Q96PD6",
                    "Q92604",
                    "Q6NUI2",
                    "O15120",
                    "P33121",
                    "Q86UL3",
                    "Q9NST1",
                    "Q6ZNB7",
                    "Q96MH6",
                    "Q3SYC2",
                    "O75907",
                    "O15228"
                ]},
                "list_name": "upload_1",
                "plus_minus": "+"
            },
            "number_in_reference": 22,
            "term": {
                "id": "GO:0019432",
                "label": "triglyceride biosynthetic process"
            }
        },
        {
            "input_list": {
                "number_in_list": 13,
                "fold_enrichment": 4.148653256051824,
                "fdr": 4.144458787538304E-5,
                "expected": 3.133547008547009,
                "pValue": 1.359462962519945E-6,
                "mapped_id_list": {"mapped_id": [
                    "O15244",
                    "O75751",
                    "Q05940",
                    "Q8TD08",
                    "Q7RTT9",
                    "P54219",
                    "Q9BXM7",
                    "P21964",
                    "Q9BZD2",
                    "P23975",
                    "O15245",
                    "O60260",
                    "Q01959"
                ]},
                "list_name": "upload_1",
                "plus_minus": "+"
            },
            "number_in_reference": 22,
            "term": {
                "id": "GO:0051937",
                "label": "catecholamine transport"
            }
        },
        {
            "input_list": {
                "number_in_list": 10,
                "fold_enrichment": 4.129881069372856,
                "fdr": 5.623394064718385E-4,
                "expected": 2.421377233877234,
                "pValue": 2.516010465222029E-5,
                "mapped_id_list": {"mapped_id": [
                    "O95831",
                    "P08319",
                    "Q8TC12",
                    "P14550",
                    "Q96NR8",
                    "O00141",
                    "P10768",
                    "P11766",
                    "O60218",
                    "P00352"
                ]},
                "list_name": "upload_1",
                "plus_minus": "+"
            },
            "number_in_reference": 17,
            "term": {
                "id": "GO:0110096",
                "label": "cellular response to aldehyde"
            }
        },
        {
            "input_list": {
                "number_in_list": 234,
                "fold_enrichment": 4.096924412460156,
                "fdr": 8.870436676024161E-93,
                "expected": 57.11601592851592,
                "pValue": 8.72902644757347E-96,
                "mapped_id_list": {"mapped_id": [
                    "Q9Y267",
                    "Q9NQ40",
                    "Q9NS82",
                    "Q8NBS3",
                    "O75387",
                    "Q9ULF5",
                    "Q9H2Y9",
                    "Q9H2H9",
                    "Q6IPT4",
                    "Q8TE54",
                    "P04920",
                    "Q8TF71",
                    "Q86WA9",
                    "Q8N4F4",
                    "P52569",
                    "Q9H1V8",
                    "Q96NT5",
                    "P78382",
                    "P78383",
                    "Q8N695",
                    "Q9NPD5",
                    "O14678",
                    "Q8N697",
                    "O15403",
                    "Q13131",
                    "P78381",
                    "Q92959",
                    "Q9UQ13",
                    "Q9Y289",
                    "O43772",
                    "O95573",
                    "O60669",
                    "Q96Q91",
                    "Q9NY64",
                    "P48029",
                    "Q8TDB8",
                    "Q2Y0W8",
                    "Q9BXS9",
                    "Q9UHQ9",
                    "Q9Y6R1",
                    "Q9H936",
                    "Q76EJ3",
                    "Q7Z2H8",
                    "Q9H015",
                    "Q14916",
                    "Q5T3U5",
                    "Q5M8T2",
                    "O95342",
                    "Q9P2U7",
                    "P35503",
                    "Q9P2U8",
                    "Q969I6",
                    "P43007",
                    "Q9NTN3",
                    "Q8IZM9",
                    "P43003",
                    "O15427",
                    "P43004",
                    "P02730",
                    "P43005",
                    "O95907",
                    "Q9Y226",
                    "O43511",
                    "Q9UGH3",
                    "Q9Y345",
                    "Q9H1K4",
                    "O00341",
                    "Q8NBW4",
                    "O00221",
                    "Q70HW3",
                    "Q8IVM8",
                    "Q9NQQ7",
                    "Q9Y2C5",
                    "Q8IZD6",
                    "Q92536",
                    "Q6U841",
                    "Q9GZN6",
                    "Q13286",
                    "P31645",
                    "Q08AI6",
                    "O43520",
                    "Q7RTY1",
                    "Q96N87",
                    "Q9Y6L6",
                    "Q9Y2D2",
                    "P58743",
                    "P31641",
                    "O00476",
                    "O60779",
                    "Q8NA29",
                    "P41440",
                    "Q8N370",
                    "O94956",
                    "Q04828",
                    "Q6NUT3",
                    "Q92887",
                    "Q8TCU3",
                    "Q9UN76",
                    "Q8TDW0",
                    "Q504Y0",
                    "P48751",
                    "Q9NYB5",
                    "Q9Y6M7",
                    "O95255",
                    "P53985",
                    "Q7RTX9",
                    "P08183",
                    "Q7RTY0",
                    "Q4U2R8",
                    "Q8TBB6",
                    "P23443",
                    "P48065",
                    "Q9H2J7",
                    "P49279",
                    "Q8NDX2",
                    "P48066",
                    "P48067",
                    "Q7LBE3",
                    "P33121",
                    "P30531",
                    "Q7L1T6",
                    "Q96RN1",
                    "A6NNN8",
                    "P08195",
                    "Q8TCC7",
                    "P28288",
                    "O15244",
                    "P11169",
                    "Q14728",
                    "Q01650",
                    "P11166",
                    "P11168",
                    "Q02978",
                    "Q86UG4",
                    "Q99884",
                    "Q495M3",
                    "Q9NSA0",
                    "Q1EHB4",
                    "Q9Y2P4",
                    "Q9UM01",
                    "Q9Y2P5",
                    "O15375",
                    "O15374",
                    "Q9H1N7",
                    "Q5K4L6",
                    "Q8NBI5",
                    "Q96BD0",
                    "O15245",
                    "Q8NCK7",
                    "Q969S0",
                    "Q8TB61",
                    "P13569",
                    "Q695T7",
                    "Q99624",
                    "P48664",
                    "Q9UPY5",
                    "Q9NRA2",
                    "Q6ZSM3",
                    "Q9UHI5",
                    "Q9Y694",
                    "O75751",
                    "P10620",
                    "Q9UHI7",
                    "P50443",
                    "P35228",
                    "P14672",
                    "Q07837",
                    "Q495N2",
                    "P82251",
                    "Q8NG04",
                    "O14975",
                    "Q96S37",
                    "Q9NSD5",
                    "Q6T423",
                    "Q96PN6",
                    "O00624",
                    "Q13433",
                    "Q8WY07",
                    "Q24JQ0",
                    "O15440",
                    "Q9BYT1",
                    "Q9HAB3",
                    "Q63ZE4",
                    "P00505",
                    "O15438",
                    "O15439",
                    "Q9UGQ3",
                    "P47712",
                    "Q9NVC3",
                    "O43246",
                    "Q9H598",
                    "P17516",
                    "O60931",
                    "O43808",
                    "Q6YBV0",
                    "P36021",
                    "P40879",
                    "O95528",
                    "Q6PCB7",
                    "Q6P5W5",
                    "Q6ZMH5",
                    "Q9NWF4",
                    "Q01959",
                    "Q9NP80",
                    "Q9BY10",
                    "Q15758",
                    "P30825",
                    "Q8WUX1",
                    "G3V0H7",
                    "O00763",
                    "O00400",
                    "P33897",
                    "Q9NRM0",
                    "P21549",
                    "Q6BCY4",
                    "Q09428",
                    "Q9H2B4",
                    "Q9HBR0",
                    "Q9BY07",
                    "P46721",
                    "O75608",
                    "P33527",
                    "Q96QD8",
                    "Q9NP91",
                    "Q9UNQ0",
                    "Q8IWT6",
                    "Q96J66",
                    "Q9UIG8",
                    "P21439",
                    "P23975",
                    "Q16620",
                    "Q9UBJ2",
                    "Q6ZQN7",
                    "Q6P1M0"
                ]},
                "list_name": "upload_1",
                "plus_minus": "+"
            },
            "number_in_reference": 401,
            "term": {
                "id": "GO:0015711",
                "label": "organic anion transport"
            }
        },
        {
            "input_list": {
                "number_in_list": 21,
                "fold_enrichment": 4.09546539379475,
                "fdr": 5.1820533675375425E-8,
                "expected": 5.1276223776223775,
                "pValue": 1.0028903387939218E-9,
                "mapped_id_list": {"mapped_id": [
                    "Q9BZX2",
                    "P30085",
                    "Q06203",
                    "P20839",
                    "Q9NWZ5",
                    "P12268",
                    "P21108",
                    "P11172",
                    "P00813",
                    "P27708",
                    "Q01432",
                    "P60891",
                    "P23109",
                    "Q01433",
                    "P27707",
                    "Q02127",
                    "P22102",
                    "Q9HA47",
                    "Q96BW1",
                    "P07741",
                    "P11908"
                ]},
                "list_name": "upload_1",
                "plus_minus": "+"
            },
            "number_in_reference": 36,
            "term": {
                "id": "GO:0009156",
                "label": "ribonucleoside monophosphate biosynthetic process"
            }
        },
        {
            "input_list": {
                "number_in_list": 7,
                "fold_enrichment": 4.095465393794749,
                "fdr": 0.007296083164246281,
                "expected": 1.7092074592074593,
                "pValue": 4.834379056543163E-4,
                "mapped_id_list": {"mapped_id": [
                    "Q8WVX9",
                    "P49327",
                    "Q7L5N7",
                    "Q6IAN0",
                    "O00116",
                    "O15228",
                    "P47712"
                ]},
                "list_name": "upload_1",
                "plus_minus": "+"
            },
            "number_in_reference": 12,
            "term": {
                "id": "GO:1901503",
                "label": "ether biosynthetic process"
            }
        },
        {
            "input_list": {
                "number_in_list": 14,
                "fold_enrichment": 4.095465393794749,
                "fdr": 2.159009978682799E-5,
                "expected": 3.4184149184149186,
                "pValue": 6.557906056092213E-7,
                "mapped_id_list": {"mapped_id": [
                    "P30038",
                    "P29474",
                    "P29475",
                    "P14920",
                    "P35228",
                    "O94760",
                    "Q05329",
                    "Q99259",
                    "P00505",
                    "P04181",
                    "P17174",
                    "Q9UI32",
                    "P49448",
                    "P00367"
                ]},
                "list_name": "upload_1",
                "plus_minus": "+"
            },
            "number_in_reference": 24,
            "term": {
                "id": "GO:0009065",
                "label": "glutamine family amino acid catabolic process"
            }
        },
        {
            "input_list": {
                "number_in_list": 46,
                "fold_enrichment": 4.088059488923511,
                "fdr": 1.2760212283671988E-17,
                "expected": 11.25228243978244,
                "pValue": 1.2221944455921474E-19,
                "mapped_id_list": {"mapped_id": [
                    "Q96MA6",
                    "Q9BZX2",
                    "Q12882",
                    "Q9P2T1",
                    "P30085",
                    "Q06203",
                    "O00142",
                    "Q9UIJ7",
                    "P20839",
                    "Q5MY95",
                    "Q96M32",
                    "P21108",
                    "P11172",
                    "Q00013",
                    "P27708",
                    "P60891",
                    "P23109",
                    "P54819",
                    "P27707",
                    "Q9Y6K8",
                    "P04183",
                    "P00568",
                    "Q16774",
                    "P11908",
                    "P21589",
                    "Q14117",
                    "P27144",
                    "Q9Y2T3",
                    "Q16854",
                    "Q5EBM0",
                    "P23919",
                    "Q9NWZ5",
                    "P12268",
                    "P34896",
                    "Q5TCS8",
                    "O14936",
                    "Q9Y3D8",
                    "P00813",
                    "Q01432",
                    "Q01433",
                    "Q02127",
                    "P22102",
                    "Q9HA47",
                    "Q96BW1",
                    "P07741",
                    "P49902"
                ]},
                "list_name": "upload_1",
                "plus_minus": "+"
            },
            "number_in_reference": 79,
            "term": {
                "id": "GO:0009123",
                "label": "nucleoside monophosphate metabolic process"
            }
        },
        {
            "input_list": {
                "number_in_list": 18,
                "fold_enrichment": 4.0765922813809485,
                "fdr": 7.671802665263647E-7,
                "expected": 4.415452602952603,
                "pValue": 1.7716161767190212E-8,
                "mapped_id_list": {"mapped_id": [
                    "Q13003",
                    "Q8TCU5",
                    "Q13224",
                    "Q14957",
                    "P48058",
                    "Q05586",
                    "P42261",
                    "Q12879",
                    "P39086",
                    "P42263",
                    "P42262",
                    "O15399",
                    "Q16478",
                    "O60391",
                    "Q14289",
                    "Q13002",
                    "Q16099",
                    "Q13286"
                ]},
                "list_name": "upload_1",
                "plus_minus": "+"
            },
            "number_in_reference": 31,
            "term": {
                "id": "GO:1990806",
                "label": "ligand-gated ion channel signaling pathway"
            }
        },
        {
            "input_list": {
                "number_in_list": 40,
                "fold_enrichment": 4.070027720541366,
                "fdr": 3.170558132090967E-15,
                "expected": 9.827942890442891,
                "pValue": 3.6400162246009264E-17,
                "mapped_id_list": {"mapped_id": [
                    "P08319",
                    "Q9BYV1",
                    "P0CG22",
                    "P37837",
                    "P49189",
                    "O94788",
                    "Q5T013",
                    "Q9BTZ2",
                    "P11766",
                    "P51648",
                    "Q3LXA3",
                    "Q96AT9",
                    "O95154",
                    "P21549",
                    "P05091",
                    "Q9Y4C1",
                    "Q9NVS9",
                    "Q8NBN7",
                    "P60174",
                    "Q9UBQ7",
                    "P43353",
                    "Q8N3Y7",
                    "P47895",
                    "P49419",
                    "P48448",
                    "Q86XE5",
                    "P29401",
                    "Q8TC12",
                    "O43488",
                    "P10768",
                    "Q8IZV5",
                    "Q2QD12",
                    "P14550",
                    "P42330",
                    "Q6PKH6",
                    "P30838",
                    "P78363",
                    "Q04828",
                    "Q9H2A2",
                    "P00352"
                ]},
                "list_name": "upload_1",
                "plus_minus": "+"
            },
            "number_in_reference": 69,
            "term": {
                "id": "GO:0006081",
                "label": "cellular aldehyde metabolic process"
            }
        },
        {
            "input_list": {
                "number_in_list": 11,
                "fold_enrichment": 4.0646724209090745,
                "fdr": 2.9230760169962166E-4,
                "expected": 2.706245143745144,
                "pValue": 1.198532120069957E-5,
                "mapped_id_list": {"mapped_id": [
                    "Q9Y666",
                    "P55017",
                    "Q13621",
                    "P55011",
                    "A0AV02",
                    "Q9UEW8",
                    "Q9BXP2",
                    "Q9UP95",
                    "P15313",
                    "Q9UHW9",
                    "Q9H2X9"
                ]},
                "list_name": "upload_1",
                "plus_minus": "+"
            },
            "number_in_reference": 19,
            "term": {
                "id": "GO:0055064",
                "label": "chloride ion homeostasis"
            }
        },
        {
            "input_list": {
                "number_in_list": 67,
                "fold_enrichment": 4.0551159810480035,
                "fdr": 1.8484043259551664E-25,
                "expected": 16.52233877233877,
                "pValue": 1.1034887729575552E-27,
                "mapped_id_list": {"mapped_id": [
                    "Q96PE7",
                    "P08910",
                    "P28288",
                    "Q9BUT1",
                    "Q3SY69",
                    "P16219",
                    "A1L0T0",
                    "Q9NYQ3",
                    "Q9NUI1",
                    "P24752",
                    "Q86XE5",
                    "Q15067",
                    "P06865",
                    "Q16836",
                    "P28330",
                    "O15254",
                    "Q9NUZ1",
                    "O00519",
                    "Q9NTX5",
                    "Q709F0",
                    "P22307",
                    "O43808",
                    "Q7Z4W1",
                    "P30084",
                    "Q86YB7",
                    "P55084",
                    "O14678",
                    "P07686",
                    "O14832",
                    "Q8NCC3",
                    "Q99714",
                    "Q13011",
                    "P26440",
                    "Q9BYV1",
                    "Q86WU2",
                    "Q8IVS2",
                    "Q96SE0",
                    "Q08426",
                    "O75521",
                    "P33897",
                    "P53985",
                    "P21549",
                    "Q8WU67",
                    "P42765",
                    "P42126",
                    "Q99424",
                    "P09110",
                    "Q16134",
                    "Q5T6J7",
                    "Q16698",
                    "Q9UJ83",
                    "Q92947",
                    "P40939",
                    "P51857",
                    "Q13825",
                    "Q9UJM8",
                    "P51659",
                    "P11310",
                    "Q9BWD1",
                    "P14550",
                    "Q6JQN1",
                    "P05165",
                    "O14975",
                    "P05166",
                    "O15427",
                    "P49748",
                    "Q9UBJ2"
                ]},
                "list_name": "upload_1",
                "plus_minus": "+"
            },
            "number_in_reference": 116,
            "term": {
                "id": "GO:0072329",
                "label": "monocarboxylic acid catabolic process"
            }
        },
        {
            "input_list": {
                "number_in_list": 30,
                "fold_enrichment": 4.050460279577224,
                "fdr": 2.6439630789044117E-11,
                "expected": 7.4065656565656575,
                "pValue": 3.8333388469321984E-13,
                "mapped_id_list": {"mapped_id": [
                    "Q9UMR5",
                    "Q14689",
                    "O43252",
                    "P08559",
                    "P10515",
                    "O00763",
                    "O95573",
                    "Q53GQ0",
                    "Q96GR2",
                    "P50897",
                    "Q8WVC6",
                    "O60488",
                    "Q13085",
                    "Q9UKU0",
                    "Q4G176",
                    "P29803",
                    "P24752",
                    "Q92947",
                    "P53396",
                    "O95822",
                    "Q5FVE4",
                    "O00330",
                    "P33121",
                    "Q9ULC5",
                    "Q9NR19",
                    "Q96CD2",
                    "O14975",
                    "Q13057",
                    "Q9NUB1",
                    "P09622"
                ]},
                "list_name": "upload_1",
                "plus_minus": "+"
            },
            "number_in_reference": 52,
            "term": {
                "id": "GO:0034033",
                "label": "purine nucleoside bisphosphate biosynthetic process"
            }
        },
        {
            "input_list": {
                "number_in_list": 30,
                "fold_enrichment": 4.050460279577224,
                "fdr": 2.6320533353057433E-11,
                "expected": 7.4065656565656575,
                "pValue": 3.8333388469321984E-13,
                "mapped_id_list": {"mapped_id": [
                    "Q9UMR5",
                    "Q14689",
                    "O43252",
                    "P08559",
                    "P10515",
                    "O00763",
                    "O95573",
                    "Q53GQ0",
                    "Q96GR2",
                    "P50897",
                    "Q8WVC6",
                    "O60488",
                    "Q13085",
                    "Q9UKU0",
                    "Q4G176",
                    "P29803",
                    "P24752",
                    "Q92947",
                    "P53396",
                    "O95822",
                    "Q5FVE4",
                    "O00330",
                    "P33121",
                    "Q9ULC5",
                    "Q9NR19",
                    "Q96CD2",
                    "O14975",
                    "Q13057",
                    "Q9NUB1",
                    "P09622"
                ]},
                "list_name": "upload_1",
                "plus_minus": "+"
            },
            "number_in_reference": 52,
            "term": {
                "id": "GO:0034030",
                "label": "ribonucleoside bisphosphate biosynthetic process"
            }
        },
        {
            "input_list": {
                "number_in_list": 30,
                "fold_enrichment": 4.050460279577224,
                "fdr": 2.620250405551009E-11,
                "expected": 7.4065656565656575,
                "pValue": 3.8333388469321984E-13,
                "mapped_id_list": {"mapped_id": [
                    "Q9UMR5",
                    "Q14689",
                    "O43252",
                    "P08559",
                    "P10515",
                    "O00763",
                    "O95573",
                    "Q53GQ0",
                    "Q96GR2",
                    "P50897",
                    "Q8WVC6",
                    "O60488",
                    "Q13085",
                    "Q9UKU0",
                    "Q4G176",
                    "P29803",
                    "P24752",
                    "Q92947",
                    "P53396",
                    "O95822",
                    "Q5FVE4",
                    "O00330",
                    "P33121",
                    "Q9ULC5",
                    "Q9NR19",
                    "Q96CD2",
                    "O14975",
                    "Q13057",
                    "Q9NUB1",
                    "P09622"
                ]},
                "list_name": "upload_1",
                "plus_minus": "+"
            },
            "number_in_reference": 52,
            "term": {
                "id": "GO:0033866",
                "label": "nucleoside bisphosphate biosynthetic process"
            }
        },
        {
            "input_list": {
                "number_in_list": 4,
                "fold_enrichment": 4.011884467390775,
                "fdr": 0.0939537053171303,
                "expected": 0.9970376845376845,
                "pValue": 0.010028385393358985,
                "mapped_id_list": {"mapped_id": [
                    "Q9Y4C4",
                    "Q9Y2C9",
                    "Q9HC29",
                    "P07948"
                ]},
                "list_name": "upload_1",
                "plus_minus": "+"
            },
            "number_in_reference": 7,
            "term": {
                "id": "GO:0034136",
                "label": "negative regulation of toll-like receptor 2 signaling pathway"
            }
        },
        {
            "input_list": {
                "number_in_list": 4,
                "fold_enrichment": 4.011884467390775,
                "fdr": 0.09389599419592813,
                "expected": 0.9970376845376845,
                "pValue": 0.010028385393358985,
                "mapped_id_list": {"mapped_id": [
                    "O15244",
                    "Q9BZV2",
                    "O15245",
                    "O60779"
                ]},
                "list_name": "upload_1",
                "plus_minus": "+"
            },
            "number_in_reference": 7,
            "term": {
                "id": "GO:0071934",
                "label": "thiamine transmembrane transport"
            }
        },
        {
            "input_list": {
                "number_in_list": 4,
                "fold_enrichment": 4.011884467390775,
                "fdr": 0.09383835392938673,
                "expected": 0.9970376845376845,
                "pValue": 0.010028385393358985,
                "mapped_id_list": {"mapped_id": [
                    "Q13237",
                    "O43520",
                    "P08183",
                    "P13569"
                ]},
                "list_name": "upload_1",
                "plus_minus": "+"
            },
            "number_in_reference": 7,
            "term": {
                "id": "GO:2001225",
                "label": "regulation of chloride transport"
            }
        },
        {
            "input_list": {
                "number_in_list": 4,
                "fold_enrichment": 4.011884467390775,
                "fdr": 0.09378078438709878,
                "expected": 0.9970376845376845,
                "pValue": 0.010028385393358985,
                "mapped_id_list": {"mapped_id": [
                    "Q9UBK8",
                    "P23526",
                    "O43865",
                    "Q96HN2"
                ]},
                "list_name": "upload_1",
                "plus_minus": "+"
            },
            "number_in_reference": 7,
            "term": {
                "id": "GO:0033353",
                "label": "S-adenosylmethionine cycle"
            }
        },
        {
            "input_list": {
                "number_in_list": 4,
                "fold_enrichment": 4.011884467390775,
                "fdr": 0.0937232854389767,
                "expected": 0.9970376845376845,
                "pValue": 0.010028385393358985,
                "mapped_id_list": {"mapped_id": [
                    "O60566",
                    "Q9UJX2",
                    "P53350",
                    "P30260"
                ]},
                "list_name": "upload_1",
                "plus_minus": "+"
            },
            "number_in_reference": 7,
            "term": {
                "id": "GO:0007091",
                "label": "metaphase/anaphase transition of mitotic cell cycle"
            }
        },
        {
            "input_list": {
                "number_in_list": 8,
                "fold_enrichment": 4.011884467390775,
                "fdr": 0.004026043420500835,
                "expected": 1.994075369075369,
                "pValue": 2.252978441046521E-4,
                "mapped_id_list": {"mapped_id": [
                    "P54368",
                    "Q9NWM0",
                    "O95190",
                    "P21673",
                    "Q6QHF9",
                    "Q9UMX2",
                    "P52788",
                    "P19623"
                ]},
                "list_name": "upload_1",
                "plus_minus": "+"
            },
            "number_in_reference": 14,
            "term": {
                "id": "GO:0006596",
                "label": "polyamine biosynthetic process"
            }
        },
        {
            "input_list": {
                "number_in_list": 4,
                "fold_enrichment": 4.011884467390775,
                "fdr": 0.09366585695525184,
                "expected": 0.9970376845376845,
                "pValue": 0.010028385393358985,
                "mapped_id_list": {"mapped_id": [
                    "A1L0T0",
                    "Q9UKU7",
                    "Q6NVY1",
                    "Q02252"
                ]},
                "list_name": "upload_1",
                "plus_minus": "+"
            },
            "number_in_reference": 7,
            "term": {
                "id": "GO:0006573",
                "label": "valine metabolic process"
            }
        },
        {
            "input_list": {
                "number_in_list": 4,
                "fold_enrichment": 4.011884467390775,
                "fdr": 0.09360849880647336,
                "expected": 0.9970376845376845,
                "pValue": 0.010028385393358985,
                "mapped_id_list": {"mapped_id": [
                    "A1L0T0",
                    "P45954",
                    "P24752",
                    "Q99714"
                ]},
                "list_name": "upload_1",
                "plus_minus": "+"
            },
            "number_in_reference": 7,
            "term": {
                "id": "GO:0006549",
                "label": "isoleucine metabolic process"
            }
        },
        {
            "input_list": {
                "number_in_list": 8,
                "fold_enrichment": 4.011884467390775,
                "fdr": 0.0040213290839428715,
                "expected": 1.994075369075369,
                "pValue": 2.252978441046521E-4,
                "mapped_id_list": {"mapped_id": [
                    "Q99624",
                    "O15244",
                    "Q9BZV2",
                    "P30825",
                    "Q8WUX1",
                    "O15245",
                    "Q8N697",
                    "O60779"
                ]},
                "list_name": "upload_1",
                "plus_minus": "+"
            },
            "number_in_reference": 14,
            "term": {
                "id": "GO:0045117",
                "label": "azole transmembrane transport"
            }
        },
        {
            "input_list": {
                "number_in_list": 4,
                "fold_enrichment": 4.011884467390775,
                "fdr": 0.09355121086350734,
                "expected": 0.9970376845376845,
                "pValue": 0.010028385393358985,
                "mapped_id_list": {"mapped_id": [
                    "O00327",
                    "O15534",
                    "O15516",
                    "Q49AN0"
                ]},
                "list_name": "upload_1",
                "plus_minus": "+"
            },
            "number_in_reference": 7,
            "term": {
                "id": "GO:2000322",
                "label": "regulation of glucocorticoid receptor signaling pathway"
            }
        },
        {
            "input_list": {
                "number_in_list": 8,
                "fold_enrichment": 4.011884467390775,
                "fdr": 0.004016625775072762,
                "expected": 1.994075369075369,
                "pValue": 2.252978441046521E-4,
                "mapped_id_list": {"mapped_id": [
                    "O00327",
                    "Q99743",
                    "P68106",
                    "Q6EMK4",
                    "P11766",
                    "Q9UPY5",
                    "O15516",
                    "P52566"
                ]},
                "list_name": "upload_1",
                "plus_minus": "+"
            },
            "number_in_reference": 14,
            "term": {
                "id": "GO:0051775",
                "label": "response to redox state"
            }
        },
        {
            "input_list": {
                "number_in_list": 16,
                "fold_enrichment": 4.011884467390775,
                "fdr": 5.63509995636663E-6,
                "expected": 3.988150738150738,
                "pValue": 1.5194030584968082E-7,
                "mapped_id_list": {"mapped_id": [
                    "A6PVC2",
                    "O95922",
                    "Q9BWV7",
                    "Q6ZT98",
                    "Q6ZVT0",
                    "Q14679",
                    "A6NNM8",
                    "Q3SXZ7",
                    "P38435",
                    "Q5VU57",
                    "Q6EMB2",
                    "Q8NHH1",
                    "P61599",
                    "Q93015",
                    "Q8N841",
                    "Q04609"
                ]},
                "list_name": "upload_1",
                "plus_minus": "+"
            },
            "number_in_reference": 28,
            "term": {
                "id": "GO:0018200",
                "label": "peptidyl-glutamic acid modification"
            }
        },
        {
            "input_list": {
                "number_in_list": 4,
                "fold_enrichment": 4.011884467390775,
                "fdr": 0.09349399299753577,
                "expected": 0.9970376845376845,
                "pValue": 0.010028385393358985,
                "mapped_id_list": {"mapped_id": [
                    "Q8NCK7",
                    "O15427",
                    "O60669",
                    "P53985"
                ]},
                "list_name": "upload_1",
                "plus_minus": "+"
            },
            "number_in_reference": 7,
            "term": {
                "id": "GO:1901475",
                "label": "pyruvate transmembrane transport"
            }
        },
        {
            "input_list": {
                "number_in_list": 8,
                "fold_enrichment": 4.011884467390775,
                "fdr": 0.00401193345524207,
                "expected": 1.994075369075369,
                "pValue": 2.252978441046521E-4,
                "mapped_id_list": {"mapped_id": [
                    "P29401",
                    "Q9Y315",
                    "P37837",
                    "P11413",
                    "Q2QD12",
                    "O00763",
                    "P11908",
                    "Q96AT9"
                ]},
                "list_name": "upload_1",
                "plus_minus": "+"
            },
            "number_in_reference": 14,
            "term": {
                "id": "GO:0006098",
                "label": "pentose-phosphate shunt"
            }
        },
        {
            "input_list": {
                "number_in_list": 8,
                "fold_enrichment": 4.011884467390775,
                "fdr": 0.004007252085982745,
                "expected": 1.994075369075369,
                "pValue": 2.252978441046521E-4,
                "mapped_id_list": {"mapped_id": [
                    "P15121",
                    "Q16875",
                    "Q16877",
                    "P09972",
                    "P04075",
                    "Q3LXA3",
                    "P16118",
                    "O60825"
                ]},
                "list_name": "upload_1",
                "plus_minus": "+"
            },
            "number_in_reference": 14,
            "term": {
                "id": "GO:0006000",
                "label": "fructose metabolic process"
            }
        },
        {
            "input_list": {
                "number_in_list": 4,
                "fold_enrichment": 4.011884467390775,
                "fdr": 0.09343684508005562,
                "expected": 0.9970376845376845,
                "pValue": 0.010028385393358985,
                "mapped_id_list": {"mapped_id": [
                    "Q96AD5",
                    "P35790",
                    "P54646",
                    "Q13131"
                ]},
                "list_name": "upload_1",
                "plus_minus": "+"
            },
            "number_in_reference": 7,
            "term": {
                "id": "GO:1905691",
                "label": "lipid droplet disassembly"
            }
        },
        {
            "input_list": {
                "number_in_list": 8,
                "fold_enrichment": 4.011884467390775,
                "fdr": 0.0040025816290060745,
                "expected": 1.994075369075369,
                "pValue": 2.252978441046521E-4,
                "mapped_id_list": {"mapped_id": [
                    "P16233",
                    "P19835",
                    "Q16739",
                    "O75908",
                    "Q9H221",
                    "Q04828",
                    "O15118",
                    "Q9H222"
                ]},
                "list_name": "upload_1",
                "plus_minus": "+"
            },
            "number_in_reference": 14,
            "term": {
                "id": "GO:0098856",
                "label": "intestinal lipid absorption"
            }
        },
        {
            "input_list": {
                "number_in_list": 4,
                "fold_enrichment": 4.011884467390775,
                "fdr": 0.09337976698287782,
                "expected": 0.9970376845376845,
                "pValue": 0.010028385393358985,
                "mapped_id_list": {"mapped_id": [
                    "Q9P2R3",
                    "P30530",
                    "P50897",
                    "Q13286"
                ]},
                "list_name": "upload_1",
                "plus_minus": "+"
            },
            "number_in_reference": 7,
            "term": {
                "id": "GO:0048549",
                "label": "positive regulation of pinocytosis"
            }
        },
        {
            "input_list": {
                "number_in_list": 4,
                "fold_enrichment": 4.011884467390775,
                "fdr": 0.09332275857812637,
                "expected": 0.9970376845376845,
                "pValue": 0.010028385393358985,
                "mapped_id_list": {"mapped_id": [
                    "O00206",
                    "Q9BY10",
                    "Q8IY34",
                    "Q8N697"
                ]},
                "list_name": "upload_1",
                "plus_minus": "+"
            },
            "number_in_reference": 7,
            "term": {
                "id": "GO:0070426",
                "label": "positive regulation of nucleotide-binding domain, leucine rich repeat containing receptor signaling pathway"
            }
        },
        {
            "input_list": {
                "number_in_list": 4,
                "fold_enrichment": 4.011884467390775,
                "fdr": 0.09326581973823733,
                "expected": 0.9970376845376845,
                "pValue": 0.010028385393358985,
                "mapped_id_list": {"mapped_id": [
                    "Q76MJ5",
                    "Q8IXB1",
                    "O95292",
                    "O75460"
                ]},
                "list_name": "upload_1",
                "plus_minus": "+"
            },
            "number_in_reference": 7,
            "term": {
                "id": "GO:0036498",
                "label": "IRE1-mediated unfolded protein response"
            }
        },
        {
            "input_list": {
                "number_in_list": 12,
                "fold_enrichment": 4.011884467390775,
                "fdr": 1.5397317750295294E-4,
                "expected": 2.9911130536130535,
                "pValue": 5.707199717192706E-6,
                "mapped_id_list": {"mapped_id": [
                    "Q9Y666",
                    "P55017",
                    "Q13621",
                    "P31327",
                    "P55011",
                    "A0AV02",
                    "Q9UEW8",
                    "Q9BXP2",
                    "Q9UP95",
                    "P15313",
                    "Q9UHW9",
                    "Q9H2X9"
                ]},
                "list_name": "upload_1",
                "plus_minus": "+"
            },
            "number_in_reference": 21,
            "term": {
                "id": "GO:0055081",
                "label": "monoatomic anion homeostasis"
            }
        },
        {
            "input_list": {
                "number_in_list": 4,
                "fold_enrichment": 4.011884467390775,
                "fdr": 0.09320895033595793,
                "expected": 0.9970376845376845,
                "pValue": 0.010028385393358985,
                "mapped_id_list": {"mapped_id": [
                    "Q8WY07",
                    "P30825",
                    "P52569",
                    "Q92536"
                ]},
                "list_name": "upload_1",
                "plus_minus": "+"
            },
            "number_in_reference": 7,
            "term": {
                "id": "GO:0015822",
                "label": "ornithine transport"
            }
        },
        {
            "input_list": {
                "number_in_list": 8,
                "fold_enrichment": 4.011884467390775,
                "fdr": 0.003997922046201644,
                "expected": 1.994075369075369,
                "pValue": 2.252978441046521E-4,
                "mapped_id_list": {"mapped_id": [
                    "P48065",
                    "P48066",
                    "P48029",
                    "Q9H598",
                    "P31641",
                    "Q8TBB6",
                    "Q9NSD5",
                    "P30531"
                ]},
                "list_name": "upload_1",
                "plus_minus": "+"
            },
            "number_in_reference": 14,
            "term": {
                "id": "GO:0015812",
                "label": "gamma-aminobutyric acid transport"
            }
        },
        {
            "input_list": {
                "number_in_list": 4,
                "fold_enrichment": 4.011884467390775,
                "fdr": 0.09315215024434552,
                "expected": 0.9970376845376845,
                "pValue": 0.010028385393358985,
                "mapped_id_list": {"mapped_id": [
                    "Q9BZX2",
                    "Q9HA47",
                    "O00142",
                    "Q9NWZ5"
                ]},
                "list_name": "upload_1",
                "plus_minus": "+"
            },
            "number_in_reference": 7,
            "term": {
                "id": "GO:0008655",
                "label": "pyrimidine-containing compound salvage"
            }
        },
        {
            "input_list": {
                "number_in_list": 4,
                "fold_enrichment": 4.011884467390775,
                "fdr": 0.09309541933676675,
                "expected": 0.9970376845376845,
                "pValue": 0.010028385393358985,
                "mapped_id_list": {"mapped_id": [
                    "P33527",
                    "O15440",
                    "Q9UPY5",
                    "O15439"
                ]},
                "list_name": "upload_1",
                "plus_minus": "+"
            },
            "number_in_reference": 7,
            "term": {
                "id": "GO:0034775",
                "label": "glutathione transmembrane transport"
            }
        },
        {
            "input_list": {
                "number_in_list": 4,
                "fold_enrichment": 4.011884467390775,
                "fdr": 0.09303875748689652,
                "expected": 0.9970376845376845,
                "pValue": 0.010028385393358985,
                "mapped_id_list": {"mapped_id": [
                    "Q63HM1",
                    "O15229",
                    "P46952",
                    "Q16719"
                ]},
                "list_name": "upload_1",
                "plus_minus": "+"
            },
            "number_in_reference": 7,
            "term": {
                "id": "GO:0034627",
                "label": "'de novo' NAD biosynthetic process"
            }
        },
        {
            "input_list": {
                "number_in_list": 4,
                "fold_enrichment": 4.011884467390775,
                "fdr": 0.09298216456871715,
                "expected": 0.9970376845376845,
                "pValue": 0.010028385393358985,
                "mapped_id_list": {"mapped_id": [
                    "O00219",
                    "Q92819",
                    "Q92839",
                    "O15440"
                ]},
                "list_name": "upload_1",
                "plus_minus": "+"
            },
            "number_in_reference": 7,
            "term": {
                "id": "GO:0030213",
                "label": "hyaluronan biosynthetic process"
            }
        },
        {
            "input_list": {
                "number_in_list": 4,
                "fold_enrichment": 4.011884467390775,
                "fdr": 0.09292564045651733,
                "expected": 0.9970376845376845,
                "pValue": 0.010028385393358985,
                "mapped_id_list": {"mapped_id": [
                    "O43187",
                    "P51617",
                    "Q9NWZ3",
                    "Q9Y616"
                ]},
                "list_name": "upload_1",
                "plus_minus": "+"
            },
            "number_in_reference": 7,
            "term": {
                "id": "GO:0008063",
                "label": "Toll signaling pathway"
            }
        },
        {
            "input_list": {
                "number_in_list": 4,
                "fold_enrichment": 4.011884467390775,
                "fdr": 0.09286918502489125,
                "expected": 0.9970376845376845,
                "pValue": 0.010028385393358985,
                "mapped_id_list": {"mapped_id": [
                    "P21439",
                    "Q9Y2Q0",
                    "Q05655",
                    "Q9NTI2"
                ]},
                "list_name": "upload_1",
                "plus_minus": "+"
            },
            "number_in_reference": 7,
            "term": {
                "id": "GO:0061091",
                "label": "regulation of phospholipid translocation"
            }
        },
        {
            "input_list": {
                "number_in_list": 17,
                "fold_enrichment": 3.978452096829185,
                "fdr": 2.8184706127925204E-6,
                "expected": 4.273018648018648,
                "pValue": 7.303653428150925E-8,
                "mapped_id_list": {"mapped_id": [
                    "P54886",
                    "P30038",
                    "P51649",
                    "Q05329",
                    "P48507",
                    "Q99259",
                    "P17735",
                    "P00505",
                    "Q8N5Z0",
                    "P04181",
                    "Q96NU7",
                    "P17174",
                    "Q9UI32",
                    "P49448",
                    "P00367",
                    "P48506",
                    "Q8N159"
                ]},
                "list_name": "upload_1",
                "plus_minus": "+"
            },
            "number_in_reference": 30,
            "term": {
                "id": "GO:0006536",
                "label": "glutamate metabolic process"
            }
        },
        {
            "input_list": {
                "number_in_list": 175,
                "fold_enrichment": 3.9761799939754847,
                "fdr": 5.572342335162709E-66,
                "expected": 44.012092074592076,
                "pValue": 9.504749768039783E-69,
                "mapped_id_list": {"mapped_id": [
                    "P28288",
                    "O15244",
                    "Q9NS82",
                    "Q01650",
                    "O75387",
                    "P11166",
                    "Q02978",
                    "Q99884",
                    "Q495M3",
                    "Q9NSA0",
                    "Q9H2H9",
                    "Q1EHB4",
                    "Q9Y2P4",
                    "Q9UM01",
                    "Q9Y2P5",
                    "Q8TE54",
                    "O15375",
                    "O15374",
                    "Q8TF71",
                    "Q86WA9",
                    "P52569",
                    "Q9H1V8",
                    "Q5K4L6",
                    "Q96NT5",
                    "Q8NBI5",
                    "Q96BD0",
                    "Q8N695",
                    "O15245",
                    "Q8NCK7",
                    "Q9NPD5",
                    "O14678",
                    "Q8N697",
                    "O15403",
                    "Q13131",
                    "Q92959",
                    "Q9Y289",
                    "O43772",
                    "Q695T7",
                    "Q7RTT9",
                    "O95573",
                    "O60669",
                    "Q99624",
                    "P48029",
                    "P48664",
                    "Q9UPY5",
                    "Q9NRA2",
                    "Q6ZSM3",
                    "Q9BXS9",
                    "Q9H936",
                    "Q9UHI5",
                    "Q9Y694",
                    "Q76EJ3",
                    "Q7Z2H8",
                    "O75751",
                    "Q9H015",
                    "Q5T3U5",
                    "Q9UHI7",
                    "O95342",
                    "Q9P2U7",
                    "P50443",
                    "P35503",
                    "P35228",
                    "Q9P2U8",
                    "Q969I6",
                    "P43007",
                    "Q07837",
                    "Q495N2",
                    "Q9NTN3",
                    "Q8IZM9",
                    "P82251",
                    "Q8NG04",
                    "O14975",
                    "P43003",
                    "O15427",
                    "P43004",
                    "Q9NSD5",
                    "P43005",
                    "O95907",
                    "Q9Y226",
                    "O43511",
                    "Q9UGH3",
                    "Q8WY07",
                    "Q9Y345",
                    "Q9H1K4",
                    "O15440",
                    "O00341",
                    "Q8NBW4",
                    "O00221",
                    "Q70HW3",
                    "Q8IVM8",
                    "P00505",
                    "Q8IZD6",
                    "O15438",
                    "Q92536",
                    "O15439",
                    "Q9GZN6",
                    "Q13286",
                    "P47712",
                    "P31645",
                    "Q9NVC3",
                    "Q08AI6",
                    "O43246",
                    "O43520",
                    "Q7RTY1",
                    "Q9H598",
                    "Q96N87",
                    "Q9Y6L6",
                    "P58743",
                    "P17516",
                    "P31641",
                    "O60779",
                    "O60931",
                    "O43808",
                    "Q6YBV0",
                    "Q8NA29",
                    "P41440",
                    "Q8N370",
                    "P36021",
                    "P40879",
                    "O94956",
                    "Q6PCB7",
                    "Q04828",
                    "Q6NUT3",
                    "Q92887",
                    "Q01959",
                    "Q8TCU3",
                    "Q9NP80",
                    "Q9UN76",
                    "Q8TDW0",
                    "Q15758",
                    "Q9NYB5",
                    "P30825",
                    "Q8WUX1",
                    "G3V0H7",
                    "O00763",
                    "P33897",
                    "O95255",
                    "P53985",
                    "Q7RTX9",
                    "P21549",
                    "P08183",
                    "Q09428",
                    "Q7RTY0",
                    "Q9H2B4",
                    "Q4U2R8",
                    "Q8TBB6",
                    "Q9HBR0",
                    "P46721",
                    "P23443",
                    "O75608",
                    "P33527",
                    "P48065",
                    "Q96QD8",
                    "Q9NP91",
                    "Q9H2J7",
                    "Q9UNQ0",
                    "P49279",
                    "Q8NDX2",
                    "P48066",
                    "Q8IWT6",
                    "P48067",
                    "Q96J66",
                    "Q7LBE3",
                    "P33121",
                    "P30531",
                    "Q9UIG8",
                    "P21439",
                    "Q96RN1",
                    "A6NNN8",
                    "P08195",
                    "P23975",
                    "Q16620",
                    "Q9UBJ2",
                    "Q8TCC7",
                    "Q6P1M0"
                ]},
                "list_name": "upload_1",
                "plus_minus": "+"
            },
            "number_in_reference": 309,
            "term": {
                "id": "GO:0015849",
                "label": "organic acid transport"
            }
        },
        {
            "input_list": {
                "number_in_list": 13,
                "fold_enrichment": 3.9682770275278316,
                "fdr": 7.905775621717728E-5,
                "expected": 3.2759809634809636,
                "pValue": 2.7177238245621528E-6,
                "mapped_id_list": {"mapped_id": [
                    "Q08462",
                    "O95622",
                    "Q9Y233",
                    "O43306",
                    "O95263",
                    "O60658",
                    "P40145",
                    "O60503",
                    "Q08828",
                    "Q8NFM4",
                    "O60266",
                    "P51828",
                    "Q96PN6"
                ]},
                "list_name": "upload_1",
                "plus_minus": "+"
            },
            "number_in_reference": 23,
            "term": {
                "id": "GO:0046058",
                "label": "cAMP metabolic process"
            }
        },
        {
            "input_list": {
                "number_in_list": 174,
                "fold_enrichment": 3.966294871170425,
                "fdr": 2.2360762796331494E-65,
                "expected": 43.86965811965812,
                "pValue": 3.960772784235061E-68,
                "mapped_id_list": {"mapped_id": [
                    "P28288",
                    "O15244",
                    "Q9NS82",
                    "Q01650",
                    "O75387",
                    "P11166",
                    "Q02978",
                    "Q99884",
                    "Q495M3",
                    "Q9NSA0",
                    "Q9H2H9",
                    "Q1EHB4",
                    "Q9Y2P4",
                    "Q9UM01",
                    "Q9Y2P5",
                    "Q8TE54",
                    "O15375",
                    "O15374",
                    "Q8TF71",
                    "Q86WA9",
                    "P52569",
                    "Q9H1V8",
                    "Q5K4L6",
                    "Q96NT5",
                    "Q8NBI5",
                    "Q96BD0",
                    "Q8N695",
                    "O15245",
                    "Q8NCK7",
                    "Q9NPD5",
                    "O14678",
                    "Q8N697",
                    "O15403",
                    "Q13131",
                    "Q92959",
                    "Q9Y289",
                    "O43772",
                    "Q695T7",
                    "O95573",
                    "O60669",
                    "Q99624",
                    "P48029",
                    "P48664",
                    "Q9UPY5",
                    "Q9NRA2",
                    "Q6ZSM3",
                    "Q9BXS9",
                    "Q9H936",
                    "Q9UHI5",
                    "Q9Y694",
                    "Q76EJ3",
                    "Q7Z2H8",
                    "O75751",
                    "Q9H015",
                    "Q5T3U5",
                    "Q9UHI7",
                    "O95342",
                    "Q9P2U7",
                    "P50443",
                    "P35503",
                    "P35228",
                    "Q9P2U8",
                    "Q969I6",
                    "P43007",
                    "Q07837",
                    "Q495N2",
                    "Q9NTN3",
                    "Q8IZM9",
                    "P82251",
                    "Q8NG04",
                    "O14975",
                    "P43003",
                    "O15427",
                    "P43004",
                    "Q9NSD5",
                    "P43005",
                    "O95907",
                    "Q9Y226",
                    "O43511",
                    "Q9UGH3",
                    "Q8WY07",
                    "Q9Y345",
                    "Q9H1K4",
                    "O15440",
                    "O00341",
                    "Q8NBW4",
                    "O00221",
                    "Q70HW3",
                    "Q8IVM8",
                    "P00505",
                    "Q8IZD6",
                    "O15438",
                    "Q92536",
                    "O15439",
                    "Q9GZN6",
                    "Q13286",
                    "P47712",
                    "P31645",
                    "Q9NVC3",
                    "Q08AI6",
                    "O43246",
                    "O43520",
                    "Q7RTY1",
                    "Q9H598",
                    "Q96N87",
                    "Q9Y6L6",
                    "P58743",
                    "P17516",
                    "P31641",
                    "O60779",
                    "O60931",
                    "O43808",
                    "Q6YBV0",
                    "Q8NA29",
                    "P41440",
                    "Q8N370",
                    "P36021",
                    "P40879",
                    "O94956",
                    "Q6PCB7",
                    "Q04828",
                    "Q6NUT3",
                    "Q92887",
                    "Q01959",
                    "Q8TCU3",
                    "Q9NP80",
                    "Q9UN76",
                    "Q8TDW0",
                    "Q15758",
                    "Q9NYB5",
                    "P30825",
                    "Q8WUX1",
                    "G3V0H7",
                    "O00763",
                    "P33897",
                    "O95255",
                    "P53985",
                    "Q7RTX9",
                    "P21549",
                    "P08183",
                    "Q09428",
                    "Q7RTY0",
                    "Q9H2B4",
                    "Q4U2R8",
                    "Q8TBB6",
                    "Q9HBR0",
                    "P46721",
                    "P23443",
                    "O75608",
                    "P33527",
                    "P48065",
                    "Q96QD8",
                    "Q9NP91",
                    "Q9H2J7",
                    "Q9UNQ0",
                    "P49279",
                    "Q8NDX2",
                    "P48066",
                    "Q8IWT6",
                    "P48067",
                    "Q96J66",
                    "Q7LBE3",
                    "P33121",
                    "P30531",
                    "Q9UIG8",
                    "P21439",
                    "Q96RN1",
                    "A6NNN8",
                    "P08195",
                    "P23975",
                    "Q16620",
                    "Q9UBJ2",
                    "Q8TCC7",
                    "Q6P1M0"
                ]},
                "list_name": "upload_1",
                "plus_minus": "+"
            },
            "number_in_reference": 308,
            "term": {
                "id": "GO:0046942",
                "label": "carboxylic acid transport"
            }
        },
        {
            "input_list": {
                "number_in_list": 131,
                "fold_enrichment": 3.9643298023678244,
                "fdr": 9.634588572595507E-49,
                "expected": 33.04467754467754,
                "pValue": 2.0858192146929852E-51,
                "mapped_id_list": {"mapped_id": [
                    "P28288",
                    "P16219",
                    "A1L0T0",
                    "Q05329",
                    "Q99489",
                    "Q6NVY1",
                    "Q96NU7",
                    "P24752",
                    "Q86XE5",
                    "Q8TD30",
                    "Q9UBK8",
                    "Q9UKU7",
                    "P09417",
                    "P28330",
                    "O15254",
                    "Q16878",
                    "O75891",
                    "Q709F0",
                    "Q7Z4W1",
                    "Q9BXD5",
                    "P11182",
                    "P30084",
                    "O14678",
                    "O14832",
                    "Q8NCC3",
                    "Q13011",
                    "Q6YP21",
                    "Q9Y600",
                    "P35914",
                    "Q9BYV1",
                    "P29474",
                    "Q96SE0",
                    "P29475",
                    "Q08426",
                    "O75521",
                    "Q96I15",
                    "P51649",
                    "A2RU49",
                    "O94760",
                    "Q01740",
                    "P09110",
                    "P04181",
                    "Q16134",
                    "Q16773",
                    "Q5T6J7",
                    "P45954",
                    "P80404",
                    "Q92947",
                    "P36957",
                    "P40939",
                    "Q13825",
                    "Q9UJM8",
                    "P51659",
                    "P35228",
                    "P32754",
                    "P34896",
                    "P11310",
                    "P14550",
                    "Q63HM1",
                    "Q9UI32",
                    "Q9UDR5",
                    "P05165",
                    "O14975",
                    "P05166",
                    "O15427",
                    "P49748",
                    "P23378",
                    "Q96PE7",
                    "P08910",
                    "Q9BUT1",
                    "Q3SY69",
                    "Q9P0Z9",
                    "P12694",
                    "Q96RQ3",
                    "P00505",
                    "Q9NYQ3",
                    "Q9NUI1",
                    "Q96RQ9",
                    "Q4G176",
                    "Q15067",
                    "P06865",
                    "P30038",
                    "Q16836",
                    "Q8N4J0",
                    "P24298",
                    "Q9NUZ1",
                    "O00519",
                    "Q02252",
                    "P14920",
                    "Q9NTX5",
                    "Q8N9L9",
                    "Q16719",
                    "P22307",
                    "O43808",
                    "P49448",
                    "Q86YB7",
                    "O14874",
                    "P55084",
                    "P07686",
                    "P09622",
                    "Q99714",
                    "P26440",
                    "Q86WU2",
                    "Q8IVS2",
                    "O75600",
                    "P19113",
                    "P33897",
                    "P53985",
                    "P21549",
                    "Q8WU67",
                    "P42765",
                    "P42126",
                    "Q99424",
                    "P17174",
                    "P00367",
                    "Q16698",
                    "Q9UJ83",
                    "Q13867",
                    "P51857",
                    "Q9HCC0",
                    "Q9BWD1",
                    "Q99259",
                    "P17735",
                    "Q8N5Z0",
                    "Q8TB92",
                    "Q6JQN1",
                    "O15229",
                    "A5YM72",
                    "P46952",
                    "Q9H2A2",
                    "Q9UBJ2"
                ]},
                "list_name": "upload_1",
                "plus_minus": "+"
            },
            "number_in_reference": 232,
            "term": {
                "id": "GO:0016054",
                "label": "organic acid catabolic process"
            }
        },
        {
            "input_list": {
                "number_in_list": 131,
                "fold_enrichment": 3.9643298023678244,
                "fdr": 9.351218320460345E-49,
                "expected": 33.04467754467754,
                "pValue": 2.0858192146929852E-51,
                "mapped_id_list": {"mapped_id": [
                    "P28288",
                    "P16219",
                    "A1L0T0",
                    "Q05329",
                    "Q99489",
                    "Q6NVY1",
                    "Q96NU7",
                    "P24752",
                    "Q86XE5",
                    "Q8TD30",
                    "Q9UBK8",
                    "Q9UKU7",
                    "P09417",
                    "P28330",
                    "O15254",
                    "Q16878",
                    "O75891",
                    "Q709F0",
                    "Q7Z4W1",
                    "Q9BXD5",
                    "P11182",
                    "P30084",
                    "O14678",
                    "O14832",
                    "Q8NCC3",
                    "Q13011",
                    "Q6YP21",
                    "Q9Y600",
                    "P35914",
                    "Q9BYV1",
                    "P29474",
                    "Q96SE0",
                    "P29475",
                    "Q08426",
                    "O75521",
                    "Q96I15",
                    "P51649",
                    "A2RU49",
                    "O94760",
                    "Q01740",
                    "P09110",
                    "P04181",
                    "Q16134",
                    "Q16773",
                    "Q5T6J7",
                    "P45954",
                    "P80404",
                    "Q92947",
                    "P36957",
                    "P40939",
                    "Q13825",
                    "Q9UJM8",
                    "P51659",
                    "P35228",
                    "P32754",
                    "P34896",
                    "P11310",
                    "P14550",
                    "Q63HM1",
                    "Q9UI32",
                    "Q9UDR5",
                    "P05165",
                    "O14975",
                    "P05166",
                    "O15427",
                    "P49748",
                    "P23378",
                    "Q96PE7",
                    "P08910",
                    "Q9BUT1",
                    "Q3SY69",
                    "Q9P0Z9",
                    "P12694",
                    "Q96RQ3",
                    "P00505",
                    "Q9NYQ3",
                    "Q9NUI1",
                    "Q96RQ9",
                    "Q4G176",
                    "Q15067",
                    "P06865",
                    "P30038",
                    "Q16836",
                    "Q8N4J0",
                    "P24298",
                    "Q9NUZ1",
                    "O00519",
                    "Q02252",
                    "P14920",
                    "Q9NTX5",
                    "Q8N9L9",
                    "Q16719",
                    "P22307",
                    "O43808",
                    "P49448",
                    "Q86YB7",
                    "O14874",
                    "P55084",
                    "P07686",
                    "P09622",
                    "Q99714",
                    "P26440",
                    "Q86WU2",
                    "Q8IVS2",
                    "O75600",
                    "P19113",
                    "P33897",
                    "P53985",
                    "P21549",
                    "Q8WU67",
                    "P42765",
                    "P42126",
                    "Q99424",
                    "P17174",
                    "P00367",
                    "Q16698",
                    "Q9UJ83",
                    "Q13867",
                    "P51857",
                    "Q9HCC0",
                    "Q9BWD1",
                    "Q99259",
                    "P17735",
                    "Q8N5Z0",
                    "Q8TB92",
                    "Q6JQN1",
                    "O15229",
                    "A5YM72",
                    "P46952",
                    "Q9H2A2",
                    "Q9UBJ2"
                ]},
                "list_name": "upload_1",
                "plus_minus": "+"
            },
            "number_in_reference": 232,
            "term": {
                "id": "GO:0046395",
                "label": "carboxylic acid catabolic process"
            }
        },
        {
            "input_list": {
                "number_in_list": 49,
                "fold_enrichment": 3.9542424491811374,
                "fdr": 6.082199222689021E-18,
                "expected": 12.39175407925408,
                "pValue": 5.70592723771259E-20,
                "mapped_id_list": {"mapped_id": [
                    "Q16348",
                    "Q24JQ0",
                    "O15440",
                    "Q9BYT1",
                    "P13866",
                    "Q70HW3",
                    "Q96G79",
                    "Q9NQQ7",
                    "Q99808",
                    "O15438",
                    "O15439",
                    "Q13286",
                    "Q9H1N7",
                    "P57057",
                    "Q9Y2D2",
                    "O00476",
                    "Q96A29",
                    "O43808",
                    "Q8NA29",
                    "P41440",
                    "Q9BZD2",
                    "P78382",
                    "P78383",
                    "Q8N697",
                    "Q14542",
                    "Q969S0",
                    "P45844",
                    "P78381",
                    "Q8TB61",
                    "Q8TDW0",
                    "Q9BY10",
                    "Q9UQ13",
                    "P31639",
                    "Q9BS91",
                    "Q7RTT9",
                    "O00400",
                    "P33897",
                    "O95255",
                    "Q7Z769",
                    "Q16774",
                    "Q8TED4",
                    "Q76EJ3",
                    "Q8IWT6",
                    "Q8IY34",
                    "Q5M8T2",
                    "O43826",
                    "Q9H2V7",
                    "Q9NTN3",
                    "Q96PN6"
                ]},
                "list_name": "upload_1",
                "plus_minus": "+"
            },
            "number_in_reference": 87,
            "term": {
                "id": "GO:1901264",
                "label": "carbohydrate derivative transport"
            }
        },
        {
            "input_list": {
                "number_in_list": 9,
                "fold_enrichment": 3.9491987725877937,
                "fdr": 0.002026925501942222,
                "expected": 2.278943278943279,
                "pValue": 1.0531555451933608E-4,
                "mapped_id_list": {"mapped_id": [
                    "P21549",
                    "Q9BYV1",
                    "O43175",
                    "Q14032",
                    "P22102",
                    "Q9UJM8",
                    "P34896",
                    "P23378",
                    "P34897"
                ]},
                "list_name": "upload_1",
                "plus_minus": "+"
            },
            "number_in_reference": 16,
            "term": {
                "id": "GO:0006544",
                "label": "glycine metabolic process"
            }
        },
        {
            "input_list": {
                "number_in_list": 23,
                "fold_enrichment": 3.9384963368897243,
                "fdr": 2.5287044990052327E-8,
                "expected": 5.839792152292152,
                "pValue": 4.678177974935876E-10,
                "mapped_id_list": {"mapped_id": [
                    "Q08462",
                    "O95622",
                    "Q9Y233",
                    "O43306",
                    "Q02153",
                    "P25092",
                    "O75343",
                    "P51841",
                    "P33402",
                    "O95263",
                    "O60658",
                    "P40145",
                    "O60503",
                    "Q02108",
                    "Q08828",
                    "Q02846",
                    "Q8NFM4",
                    "P16066",
                    "Q01433",
                    "O60266",
                    "P51828",
                    "P20594",
                    "Q96PN6"
                ]},
                "list_name": "upload_1",
                "plus_minus": "+"
            },
            "number_in_reference": 41,
            "term": {
                "id": "GO:0052652",
                "label": "cyclic purine nucleotide metabolic process"
            }
        },
        {
            "input_list": {
                "number_in_list": 296,
                "fold_enrichment": 3.9284615389573188,
                "fdr": 5.988379687534883E-112,
                "expected": 75.34756216006215,
                "pValue": 5.500053508199722E-115,
                "mapped_id_list": {"mapped_id": [
                    "Q96LA8",
                    "P36507",
                    "Q15418",
                    "A8MUP2",
                    "Q6ZT98",
                    "O75385",
                    "Q9HBH9",
                    "Q6P4H8",
                    "P48729",
                    "P21802",
                    "O60568",
                    "Q9UBS0",
                    "Q9NXS2",
                    "Q04759",
                    "Q6P5Z2",
                    "Q8IUF8",
                    "Q9HBH1",
                    "P22694",
                    "P49137",
                    "Q6IQ55",
                    "Q9HC98",
                    "P22455",
                    "Q8WXB1",
                    "Q9H9V9",
                    "Q15303",
                    "Q7Z4N8",
                    "Q16512",
                    "Q16513",
                    "O15530",
                    "O95568",
                    "O14561",
                    "P27361",
                    "Q7L592",
                    "P53778",
                    "Q9H2X6",
                    "Q9Y2H1",
                    "Q8TDC3",
                    "P68106",
                    "Q9NY57",
                    "Q9Y2H9",
                    "P16591",
                    "Q93015",
                    "P00533",
                    "Q8WXR4",
                    "P61956",
                    "Q6N069",
                    "P52333",
                    "Q16769",
                    "Q8IV63",
                    "Q16644",
                    "Q8NE63",
                    "Q9H3Y6",
                    "Q05397",
                    "Q92830",
                    "P32929",
                    "P27448",
                    "Q8NCB2",
                    "Q96AZ1",
                    "Q92831",
                    "Q16539",
                    "O43781",
                    "P54764",
                    "A6PVC2",
                    "Q15208",
                    "P51812",
                    "Q3SXZ7",
                    "Q9UBE8",
                    "Q8NEV1",
                    "Q8NEV4",
                    "Q02790",
                    "Q9BQD7",
                    "O60674",
                    "O60551",
                    "P51817",
                    "Q8IUC8",
                    "Q96JJ7",
                    "P41743",
                    "P62942",
                    "Q04609",
                    "P25098",
                    "O00469",
                    "P05129",
                    "Q9Y463",
                    "Q8TAS1",
                    "P28482",
                    "Q96BR1",
                    "P0C870",
                    "Q9NR20",
                    "Q9NR22",
                    "O75582",
                    "Q8IXQ9",
                    "O75460",
                    "P27708",
                    "Q8WU08",
                    "O14744",
                    "Q14012",
                    "Q13043",
                    "Q7KZI7",
                    "Q15349",
                    "Q8TDX7",
                    "Q6ZMQ8",
                    "O95922",
                    "Q96KB5",
                    "Q9HAZ1",
                    "P36897",
                    "P36896",
                    "Q9NQR1",
                    "Q9NQ11",
                    "P19784",
                    "Q9UQM7",
                    "Q8IVL5",
                    "Q8IVL6",
                    "Q96KS0",
                    "P13674",
                    "Q9BZL6",
                    "Q9BUB5",
                    "Q8N371",
                    "P61599",
                    "P42771",
                    "Q16566",
                    "P49841",
                    "Q6NUT2",
                    "Q13177",
                    "O14757",
                    "P78368",
                    "Q8IU85",
                    "P49840",
                    "Q9H867",
                    "Q9Y243",
                    "Q9BWV7",
                    "Q96NX5",
                    "Q9Y6M4",
                    "Q8NCW6",
                    "P21709",
                    "Q6PHR2",
                    "P31751",
                    "Q9P0L2",
                    "Q96KQ7",
                    "Q9NVM4",
                    "Q15120",
                    "Q8NCF5",
                    "Q92630",
                    "Q9UEW8",
                    "Q10472",
                    "P23443",
                    "Q10471",
                    "Q5TCY1",
                    "P51451",
                    "Q49A17",
                    "Q8N7N1",
                    "P29320",
                    "Q5VVH2",
                    "O75676",
                    "P31749",
                    "P30419",
                    "A6NNM8",
                    "Q6A1A2",
                    "Q13627",
                    "Q6ZPD9",
                    "Q5VU57",
                    "P11362",
                    "O00141",
                    "Q15131",
                    "P23458",
                    "P48730",
                    "Q14289",
                    "Q9HBY8",
                    "Q9UK32",
                    "P08631",
                    "Q9UM73",
                    "Q15139",
                    "P09769",
                    "O95835",
                    "Q96DZ5",
                    "Q5VTY9",
                    "Q86Z02",
                    "P12931",
                    "O95271",
                    "Q9UHF3",
                    "Q2PZI1",
                    "Q09013",
                    "Q6EMB2",
                    "Q8WTS6",
                    "Q9BXM7",
                    "Q8NCL4",
                    "P17948",
                    "P22612",
                    "O43283",
                    "Q13882",
                    "P07237",
                    "Q12797",
                    "Q9BV86",
                    "Q6P2M8",
                    "Q9H2P9",
                    "P04406",
                    "Q5VZV1",
                    "P33981",
                    "O00311",
                    "Q99873",
                    "A6NDL7",
                    "Q15831",
                    "P06239",
                    "P29475",
                    "Q6ZVT0",
                    "O15021",
                    "Q8WVE0",
                    "O15264",
                    "P49760",
                    "Q9H422",
                    "O60704",
                    "Q9C098",
                    "Q9H6W3",
                    "Q99986",
                    "Q99502",
                    "Q00535",
                    "P17252",
                    "P06241",
                    "P07332",
                    "P42684",
                    "P07333",
                    "P49759",
                    "Q9HCP0",
                    "Q86UE8",
                    "O14965",
                    "Q8N841",
                    "O95747",
                    "P04626",
                    "Q13546",
                    "P04629",
                    "Q8IYT8",
                    "Q02156",
                    "P35228",
                    "P43403",
                    "Q9H7X0",
                    "P43405",
                    "P68400",
                    "Q05655",
                    "Q9BXJ9",
                    "P06493",
                    "Q13554",
                    "Q8N428",
                    "Q9HC62",
                    "P07948",
                    "Q13557",
                    "Q6NYC1",
                    "Q9NYY3",
                    "Q06187",
                    "P30048",
                    "Q96PU4",
                    "Q9H9B1",
                    "Q8N543",
                    "Q5JPI9",
                    "Q147X3",
                    "P05771",
                    "P0C5J1",
                    "Q86XA0",
                    "P46060",
                    "Q9NXG6",
                    "P38435",
                    "Q9UKI8",
                    "Q9H1R3",
                    "Q05513",
                    "Q7Z388",
                    "P24723",
                    "Q02809",
                    "Q13451",
                    "O15460",
                    "Q8IW41",
                    "Q8IWU2",
                    "Q92918",
                    "Q8N4A0",
                    "Q86Y07",
                    "Q9NRM7",
                    "Q04656",
                    "Q8NHH1",
                    "O14920",
                    "Q9GZT9",
                    "Q14435",
                    "Q86UX6",
                    "P49674",
                    "P53350",
                    "Q14679",
                    "Q9UHE5",
                    "Q9H6Z9",
                    "Q96G04",
                    "P52824",
                    "Q9UPE1",
                    "P17612",
                    "P00519",
                    "P24941",
                    "Q9NYL2",
                    "P45983",
                    "Q8N752",
                    "Q9BYP7",
                    "P45984",
                    "Q5TEU4"
                ]},
                "list_name": "upload_1",
                "plus_minus": "+"
            },
            "number_in_reference": 529,
            "term": {
                "id": "GO:0018193",
                "label": "peptidyl-amino acid modification"
            }
        },
        {
            "input_list": {
                "number_in_list": 10,
                "fold_enrichment": 3.900443232185476,
                "fdr": 0.0010364917954029493,
                "expected": 2.5638111888111887,
                "pValue": 4.936646614593854E-5,
                "mapped_id_list": {"mapped_id": [
                    "Q02108",
                    "Q02846",
                    "P16066",
                    "Q9Y233",
                    "P20594",
                    "Q02153",
                    "P25092",
                    "O75343",
                    "P51841",
                    "P33402"
                ]},
                "list_name": "upload_1",
                "plus_minus": "+"
            },
            "number_in_reference": 18,
            "term": {
                "id": "GO:0046068",
                "label": "cGMP metabolic process"
            }
        },
        {
            "input_list": {
                "number_in_list": 5,
                "fold_enrichment": 3.900443232185476,
                "fdr": 0.047745196387214334,
                "expected": 1.2819055944055944,
                "pValue": 0.0044603529262870305,
                "mapped_id_list": {"mapped_id": [
                    "P52333",
                    "O60674",
                    "P16591",
                    "P23458",
                    "Q13882"
                ]},
                "list_name": "upload_1",
                "plus_minus": "+"
            },
            "number_in_reference": 9,
            "term": {
                "id": "GO:0007260",
                "label": "tyrosine phosphorylation of STAT protein"
            }
        },
        {
            "input_list": {
                "number_in_list": 5,
                "fold_enrichment": 3.900443232185476,
                "fdr": 0.04771169098624085,
                "expected": 1.2819055944055944,
                "pValue": 0.0044603529262870305,
                "mapped_id_list": {"mapped_id": [
                    "P13196",
                    "P13716",
                    "P08397",
                    "P22557",
                    "P50336"
                ]},
                "list_name": "upload_1",
                "plus_minus": "+"
            },
            "number_in_reference": 9,
            "term": {
                "id": "GO:0006782",
                "label": "protoporphyrinogen IX biosynthetic process"
            }
        },
        {
            "input_list": {
                "number_in_list": 10,
                "fold_enrichment": 3.900443232185476,
                "fdr": 0.0010350660845426976,
                "expected": 2.5638111888111887,
                "pValue": 4.936646614593854E-5,
                "mapped_id_list": {"mapped_id": [
                    "O15270",
                    "Q92485",
                    "O94911",
                    "Q86VZ5",
                    "O15269",
                    "Q96LT4",
                    "P17405",
                    "Q9P0L0",
                    "Q8NHU3",
                    "Q9BZC7"
                ]},
                "list_name": "upload_1",
                "plus_minus": "+"
            },
            "number_in_reference": 18,
            "term": {
                "id": "GO:0006684",
                "label": "sphingomyelin metabolic process"
            }
        },
        {
            "input_list": {
                "number_in_list": 5,
                "fold_enrichment": 3.900443232185476,
                "fdr": 0.04767823257741459,
                "expected": 1.2819055944055944,
                "pValue": 0.0044603529262870305,
                "mapped_id_list": {"mapped_id": [
                    "Q96PD7",
                    "Q6ZPD8",
                    "Q3SYC2",
                    "O75907",
                    "P47712"
                ]},
                "list_name": "upload_1",
                "plus_minus": "+"
            },
            "number_in_reference": 9,
            "term": {
                "id": "GO:0006640",
                "label": "monoacylglycerol biosynthetic process"
            }
        },
        {
            "input_list": {
                "number_in_list": 5,
                "fold_enrichment": 3.900443232185476,
                "fdr": 0.047644821061943385,
                "expected": 1.2819055944055944,
                "pValue": 0.0044603529262870305,
                "mapped_id_list": {"mapped_id": [
                    "O60656",
                    "P22309",
                    "Q02156",
                    "P19224",
                    "P35503"
                ]},
                "list_name": "upload_1",
                "plus_minus": "+"
            },
            "number_in_reference": 9,
            "term": {
                "id": "GO:2001029",
                "label": "regulation of cellular glucuronidation"
            }
        },
        {
            "input_list": {
                "number_in_list": 5,
                "fold_enrichment": 3.900443232185476,
                "fdr": 0.047611456341311774,
                "expected": 1.2819055944055944,
                "pValue": 0.0044603529262870305,
                "mapped_id_list": {"mapped_id": [
                    "Q63HM1",
                    "Q96RQ9",
                    "O15229",
                    "P46952",
                    "Q16719"
                ]},
                "list_name": "upload_1",
                "plus_minus": "+"
            },
            "number_in_reference": 9,
            "term": {
                "id": "GO:0006569",
                "label": "tryptophan catabolic process"
            }
        },
        {
            "input_list": {
                "number_in_list": 5,
                "fold_enrichment": 3.900443232185476,
                "fdr": 0.04757813831728006,
                "expected": 1.2819055944055944,
                "pValue": 0.0044603529262870305,
                "mapped_id_list": {"mapped_id": [
                    "P00505",
                    "P53396",
                    "P40926",
                    "P17174",
                    "P40925"
                ]},
                "list_name": "upload_1",
                "plus_minus": "+"
            },
            "number_in_reference": 9,
            "term": {
                "id": "GO:0006107",
                "label": "oxaloacetate metabolic process"
            }
        },
        {
            "input_list": {
                "number_in_list": 5,
                "fold_enrichment": 3.900443232185476,
                "fdr": 0.047544866891883364,
                "expected": 1.2819055944055944,
                "pValue": 0.0044603529262870305,
                "mapped_id_list": {"mapped_id": [
                    "O00327",
                    "P49840",
                    "P31749",
                    "P49841",
                    "O15516"
                ]},
                "list_name": "upload_1",
                "plus_minus": "+"
            },
            "number_in_reference": 9,
            "term": {
                "id": "GO:2000074",
                "label": "regulation of type B pancreatic cell development"
            }
        },
        {
            "input_list": {
                "number_in_list": 5,
                "fold_enrichment": 3.900443232185476,
                "fdr": 0.047511641967430615,
                "expected": 1.2819055944055944,
                "pValue": 0.0044603529262870305,
                "mapped_id_list": {"mapped_id": [
                    "Q8WTS6",
                    "A8MUP2",
                    "Q9H9B1",
                    "O95568",
                    "Q9NQR1"
                ]},
                "list_name": "upload_1",
                "plus_minus": "+"
            },
            "number_in_reference": 9,
            "term": {
                "id": "GO:0018026",
                "label": "peptidyl-lysine monomethylation"
            }
        },
        {
            "input_list": {
                "number_in_list": 5,
                "fold_enrichment": 3.900443232185476,
                "fdr": 0.04747846344650364,
                "expected": 1.2819055944055944,
                "pValue": 0.0044603529262870305,
                "mapped_id_list": {"mapped_id": [
                    "O60733",
                    "P21810",
                    "Q16635",
                    "Q6PCB7",
                    "Q9UJA2"
                ]},
                "list_name": "upload_1",
                "plus_minus": "+"
            },
            "number_in_reference": 9,
            "term": {
                "id": "GO:0032049",
                "label": "cardiolipin biosynthetic process"
            }
        },
        {
            "input_list": {
                "number_in_list": 5,
                "fold_enrichment": 3.900443232185476,
                "fdr": 0.047445331231956184,
                "expected": 1.2819055944055944,
                "pValue": 0.0044603529262870305,
                "mapped_id_list": {"mapped_id": [
                    "P19801",
                    "Q96F10",
                    "P21673",
                    "Q6QHF9",
                    "Q9H2B4"
                ]},
                "list_name": "upload_1",
                "plus_minus": "+"
            },
            "number_in_reference": 9,
            "term": {
                "id": "GO:0009445",
                "label": "putrescine metabolic process"
            }
        },
        {
            "input_list": {
                "number_in_list": 20,
                "fold_enrichment": 3.900443232185476,
                "fdr": 3.6593726146341323E-7,
                "expected": 5.1276223776223775,
                "pValue": 8.09032717399267E-9,
                "mapped_id_list": {"mapped_id": [
                    "Q8IY81",
                    "Q9UNQ2",
                    "Q9H0A0",
                    "Q86W50",
                    "P46087",
                    "P22087",
                    "Q9BRP7",
                    "Q9BVS5",
                    "Q9H5Q4",
                    "Q9H649",
                    "O43709",
                    "Q96GJ1",
                    "Q96P11",
                    "Q9NRN9",
                    "A6NHQ2",
                    "Q9UI43",
                    "Q96CB9",
                    "A6NJ78",
                    "Q96FB5",
                    "Q8WVM0"
                ]},
                "list_name": "upload_1",
                "plus_minus": "+"
            },
            "number_in_reference": 36,
            "term": {
                "id": "GO:0000154",
                "label": "rRNA modification"
            }
        },
        {
            "input_list": {
                "number_in_list": 5,
                "fold_enrichment": 3.900443232185476,
                "fdr": 0.04741224522691298,
                "expected": 1.2819055944055944,
                "pValue": 0.0044603529262870305,
                "mapped_id_list": {"mapped_id": [
                    "Q15139",
                    "Q13444",
                    "Q92918",
                    "P11802",
                    "Q9NRA0"
                ]},
                "list_name": "upload_1",
                "plus_minus": "+"
            },
            "number_in_reference": 9,
            "term": {
                "id": "GO:1904628",
                "label": "cellular response to phorbol 13-acetate 12-myristate"
            }
        },
        {
            "input_list": {
                "number_in_list": 5,
                "fold_enrichment": 3.900443232185476,
                "fdr": 0.04737920533476879,
                "expected": 1.2819055944055944,
                "pValue": 0.0044603529262870305,
                "mapped_id_list": {"mapped_id": [
                    "Q15139",
                    "Q13444",
                    "Q92918",
                    "P11802",
                    "Q9NRA0"
                ]},
                "list_name": "upload_1",
                "plus_minus": "+"
            },
            "number_in_reference": 9,
            "term": {
                "id": "GO:1904627",
                "label": "response to phorbol 13-acetate 12-myristate"
            }
        },
        {
            "input_list": {
                "number_in_list": 10,
                "fold_enrichment": 3.900443232185476,
                "fdr": 0.0010336442904705237,
                "expected": 2.5638111888111887,
                "pValue": 4.936646614593854E-5,
                "mapped_id_list": {"mapped_id": [
                    "Q9BZX2",
                    "P00813",
                    "Q01432",
                    "P23109",
                    "Q16854",
                    "Q01433",
                    "P27707",
                    "Q9HA47",
                    "P07741",
                    "Q9NWZ5"
                ]},
                "list_name": "upload_1",
                "plus_minus": "+"
            },
            "number_in_reference": 18,
            "term": {
                "id": "GO:0043173",
                "label": "nucleotide salvage"
            }
        },
        {
            "input_list": {
                "number_in_list": 5,
                "fold_enrichment": 3.900443232185476,
                "fdr": 0.04734621145918747,
                "expected": 1.2819055944055944,
                "pValue": 0.0044603529262870305,
                "mapped_id_list": {"mapped_id": [
                    "Q14117",
                    "Q9Y227",
                    "Q12882",
                    "Q9NQZ7",
                    "O75356"
                ]},
                "list_name": "upload_1",
                "plus_minus": "+"
            },
            "number_in_reference": 9,
            "term": {
                "id": "GO:0009222",
                "label": "pyrimidine ribonucleotide catabolic process"
            }
        },
        {
            "input_list": {
                "number_in_list": 5,
                "fold_enrichment": 3.900443232185476,
                "fdr": 0.04731326350410105,
                "expected": 1.2819055944055944,
                "pValue": 0.0044603529262870305,
                "mapped_id_list": {"mapped_id": [
                    "P43007",
                    "Q96QD8",
                    "Q15758",
                    "Q9NS82",
                    "Q8WUX1"
                ]},
                "list_name": "upload_1",
                "plus_minus": "+"
            },
            "number_in_reference": 9,
            "term": {
                "id": "GO:0015825",
                "label": "L-serine transport"
            }
        },
        {
            "input_list": {
                "number_in_list": 5,
                "fold_enrichment": 3.900443232185476,
                "fdr": 0.047280361373708765,
                "expected": 1.2819055944055944,
                "pValue": 0.0044603529262870305,
                "mapped_id_list": {"mapped_id": [
                    "Q63HM1",
                    "Q96RQ9",
                    "O15229",
                    "P46952",
                    "Q16719"
                ]},
                "list_name": "upload_1",
                "plus_minus": "+"
            },
            "number_in_reference": 9,
            "term": {
                "id": "GO:0042436",
                "label": "indole-containing compound catabolic process"
            }
        },
        {
            "input_list": {
                "number_in_list": 5,
                "fold_enrichment": 3.900443232185476,
                "fdr": 0.04724750497247617,
                "expected": 1.2819055944055944,
                "pValue": 0.0044603529262870305,
                "mapped_id_list": {"mapped_id": [
                    "Q9BPW9",
                    "Q8IZV5",
                    "O94788",
                    "P47895",
                    "Q9H2A2"
                ]},
                "list_name": "upload_1",
                "plus_minus": "+"
            },
            "number_in_reference": 9,
            "term": {
                "id": "GO:0016102",
                "label": "diterpenoid biosynthetic process"
            }
        },
        {
            "input_list": {
                "number_in_list": 5,
                "fold_enrichment": 3.900443232185476,
                "fdr": 0.047214694205134175,
                "expected": 1.2819055944055944,
                "pValue": 0.0044603529262870305,
                "mapped_id_list": {"mapped_id": [
                    "P55011",
                    "P51801",
                    "P51800",
                    "P51798",
                    "Q9BXS9"
                ]},
                "list_name": "upload_1",
                "plus_minus": "+"
            },
            "number_in_reference": 9,
            "term": {
                "id": "GO:0030321",
                "label": "transepithelial chloride transport"
            }
        },
        {
            "input_list": {
                "number_in_list": 5,
                "fold_enrichment": 3.900443232185476,
                "fdr": 0.047181928976678146,
                "expected": 1.2819055944055944,
                "pValue": 0.0044603529262870305,
                "mapped_id_list": {"mapped_id": [
                    "P33527",
                    "O15440",
                    "P10620",
                    "Q9UPY5",
                    "O15439"
                ]},
                "list_name": "upload_1",
                "plus_minus": "+"
            },
            "number_in_reference": 9,
            "term": {
                "id": "GO:0034635",
                "label": "glutathione transport"
            }
        },
        {
            "input_list": {
                "number_in_list": 5,
                "fold_enrichment": 3.900443232185476,
                "fdr": 0.047149209192366995,
                "expected": 1.2819055944055944,
                "pValue": 0.0044603529262870305,
                "mapped_id_list": {"mapped_id": [
                    "P11172",
                    "P31327",
                    "P27708",
                    "Q02127",
                    "P30085"
                ]},
                "list_name": "upload_1",
                "plus_minus": "+"
            },
            "number_in_reference": 9,
            "term": {
                "id": "GO:0019856",
                "label": "pyrimidine nucleobase biosynthetic process"
            }
        },
        {
            "input_list": {
                "number_in_list": 5,
                "fold_enrichment": 3.900443232185476,
                "fdr": 0.047116534757722255,
                "expected": 1.2819055944055944,
                "pValue": 0.0044603529262870305,
                "mapped_id_list": {"mapped_id": [
                    "P25098",
                    "O14983",
                    "P48736",
                    "P50993",
                    "Q96PN6"
                ]},
                "list_name": "upload_1",
                "plus_minus": "+"
            },
            "number_in_reference": 9,
            "term": {
                "id": "GO:0045988",
                "label": "negative regulation of striated muscle contraction"
            }
        },
        {
            "input_list": {
                "number_in_list": 15,
                "fold_enrichment": 3.9004432321854754,
                "fdr": 2.0663105236073614E-5,
                "expected": 3.8457167832167833,
                "pValue": 6.167888789879613E-7,
                "mapped_id_list": {"mapped_id": [
                    "Q9UMR5",
                    "Q92947",
                    "Q5FVE4",
                    "P33121",
                    "O95573",
                    "Q53GQ0",
                    "Q96GR2",
                    "P50897",
                    "Q9ULC5",
                    "O60488",
                    "Q13085",
                    "Q9UKU0",
                    "Q4G176",
                    "O14975",
                    "P24752"
                ]},
                "list_name": "upload_1",
                "plus_minus": "+"
            },
            "number_in_reference": 27,
            "term": {
                "id": "GO:0046949",
                "label": "fatty-acyl-CoA biosynthetic process"
            }
        },
        {
            "input_list": {
                "number_in_list": 55,
                "fold_enrichment": 3.861438799863621,
                "fdr": 1.6844278401793543E-19,
                "expected": 14.243395493395493,
                "pValue": 1.4255146059380482E-21,
                "mapped_id_list": {"mapped_id": [
                    "P08319",
                    "Q9HB40",
                    "Q6P1J6",
                    "O94788",
                    "Q9BTZ2",
                    "P11766",
                    "Q9HBH5",
                    "P38571",
                    "Q8NBN7",
                    "Q9Y394",
                    "Q8N3Y7",
                    "O75907",
                    "Q96PD7",
                    "P28332",
                    "Q8TC12",
                    "C9JRZ8",
                    "O75452",
                    "P17516",
                    "P54868",
                    "Q8NEX9",
                    "O60218",
                    "O60656",
                    "P16233",
                    "P42330",
                    "P40394",
                    "P22309",
                    "Q9NYR8",
                    "P00533",
                    "Q04828",
                    "P41247",
                    "O14756",
                    "P07327",
                    "P0CG22",
                    "P51648",
                    "Q6NUM9",
                    "Q05469",
                    "P00325",
                    "P00326",
                    "P47895",
                    "Q9BY49",
                    "Q9BPW9",
                    "O75911",
                    "Q8IZV5",
                    "Q01581",
                    "P35503",
                    "Q96AD5",
                    "P19835",
                    "P15121",
                    "Q96NR8",
                    "Q92781",
                    "Q07954",
                    "Q6PKH6",
                    "P78363",
                    "Q9H2A2",
                    "P00352"
                ]},
                "list_name": "upload_1",
                "plus_minus": "+"
            },
            "number_in_reference": 100,
            "term": {
                "id": "GO:0006721",
                "label": "terpenoid metabolic process"
            }
        },
        {
            "input_list": {
                "number_in_list": 11,
                "fold_enrichment": 3.861438799863621,
                "fdr": 5.301370421678319E-4,
                "expected": 2.848679098679099,
                "pValue": 2.3197625606897848E-5,
                "mapped_id_list": {"mapped_id": [
                    "P36959",
                    "Q12882",
                    "P00813",
                    "P60891",
                    "Q9Y2T3",
                    "Q9P2T1",
                    "P22102",
                    "Q06203",
                    "O60341",
                    "P07741",
                    "P34896"
                ]},
                "list_name": "upload_1",
                "plus_minus": "+"
            },
            "number_in_reference": 20,
            "term": {
                "id": "GO:0006144",
                "label": "purine nucleobase metabolic process"
            }
        },
        {
            "input_list": {
                "number_in_list": 11,
                "fold_enrichment": 3.861438799863621,
                "fdr": 5.293434238412334E-4,
                "expected": 2.848679098679099,
                "pValue": 2.3197625606897848E-5,
                "mapped_id_list": {"mapped_id": [
                    "Q96NT5",
                    "P41440",
                    "O15244",
                    "Q9UGH3",
                    "Q9Y289",
                    "Q9BZV2",
                    "O15440",
                    "O15245",
                    "Q9UHI7",
                    "Q6PCB7",
                    "O60779"
                ]},
                "list_name": "upload_1",
                "plus_minus": "+"
            },
            "number_in_reference": 20,
            "term": {
                "id": "GO:0035461",
                "label": "vitamin transmembrane transport"
            }
        },
        {
            "input_list": {
                "number_in_list": 11,
                "fold_enrichment": 3.861438799863621,
                "fdr": 5.28552178065686E-4,
                "expected": 2.848679098679099,
                "pValue": 2.3197625606897848E-5,
                "mapped_id_list": {"mapped_id": [
                    "P00813",
                    "Q9NRG1",
                    "P04183",
                    "O00142",
                    "Q6DHV7",
                    "P07741",
                    "P21589",
                    "P23919",
                    "Q9NWZ5",
                    "Q9NZK5",
                    "Q5T6V5"
                ]},
                "list_name": "upload_1",
                "plus_minus": "+"
            },
            "number_in_reference": 20,
            "term": {
                "id": "GO:0009163",
                "label": "nucleoside biosynthetic process"
            }
        },
        {
            "input_list": {
                "number_in_list": 22,
                "fold_enrichment": 3.861438799863621,
                "fdr": 9.408054102823452E-8,
                "expected": 5.697358197358198,
                "pValue": 1.8639587607771975E-9,
                "mapped_id_list": {"mapped_id": [
                    "Q9UMR5",
                    "Q96PD7",
                    "Q92947",
                    "Q08AH3",
                    "Q5FVE4",
                    "P33121",
                    "P51659",
                    "Q96K12",
                    "O95573",
                    "Q53GQ0",
                    "P33897",
                    "Q96GR2",
                    "P50897",
                    "Q8WVX9",
                    "Q9ULC5",
                    "O60488",
                    "Q13085",
                    "Q9UKU0",
                    "Q4G176",
                    "O14975",
                    "O75907",
                    "P24752"
                ]},
                "list_name": "upload_1",
                "plus_minus": "+"
            },
            "number_in_reference": 40,
            "term": {
                "id": "GO:0035337",
                "label": "fatty-acyl-CoA metabolic process"
            }
        },
        {
            "input_list": {
                "number_in_list": 11,
                "fold_enrichment": 3.861438799863621,
                "fdr": 5.277632942178267E-4,
                "expected": 2.848679098679099,
                "pValue": 2.3197625606897848E-5,
                "mapped_id_list": {"mapped_id": [
                    "P00813",
                    "Q9NRG1",
                    "P04183",
                    "O00142",
                    "Q6DHV7",
                    "P07741",
                    "P21589",
                    "P23919",
                    "Q9NWZ5",
                    "Q9NZK5",
                    "Q5T6V5"
                ]},
                "list_name": "upload_1",
                "plus_minus": "+"
            },
            "number_in_reference": 20,
            "term": {
                "id": "GO:0034404",
                "label": "nucleobase-containing small molecule biosynthetic process"
            }
        },
        {
            "input_list": {
                "number_in_list": 28,
                "fold_enrichment": 3.8545556647479997,
                "fdr": 7.504752310429462E-10,
                "expected": 7.264131701631701,
                "pValue": 1.216082018418997E-11,
                "mapped_id_list": {"mapped_id": [
                    "O15244",
                    "Q9UGH3",
                    "Q9Y267",
                    "Q9Y289",
                    "Q9BZV2",
                    "Q9NQ40",
                    "O15440",
                    "P11169",
                    "P11166",
                    "P11168",
                    "Q9HAB3",
                    "Q9NY64",
                    "Q8TDB8",
                    "Q9UGQ3",
                    "P33527",
                    "Q8IY50",
                    "Q9UNQ0",
                    "Q9UHI7",
                    "O60779",
                    "P14672",
                    "Q96NT5",
                    "P41440",
                    "O15245",
                    "O95528",
                    "Q6PCB7",
                    "O14678",
                    "Q96SL1",
                    "Q9NWF4"
                ]},
                "list_name": "upload_1",
                "plus_minus": "+"
            },
            "number_in_reference": 51,
            "term": {
                "id": "GO:0051180",
                "label": "vitamin transport"
            }
        },
        {
            "input_list": {
                "number_in_list": 34,
                "fold_enrichment": 3.8501149324153405,
                "fdr": 5.81572983719405E-12,
                "expected": 8.830905205905205,
                "pValue": 8.050377193780387E-14,
                "mapped_id_list": {"mapped_id": [
                    "Q9BZX2",
                    "Q12882",
                    "Q9P2T1",
                    "P30085",
                    "Q06203",
                    "Q9UIJ7",
                    "P20839",
                    "P21108",
                    "P11172",
                    "Q00013",
                    "P27708",
                    "P60891",
                    "P23109",
                    "P54819",
                    "P27707",
                    "P00568",
                    "Q16774",
                    "P11908",
                    "P21589",
                    "Q14117",
                    "P27144",
                    "Q9Y2T3",
                    "Q9NWZ5",
                    "P12268",
                    "O14936",
                    "P00813",
                    "Q01432",
                    "Q01433",
                    "Q02127",
                    "P22102",
                    "Q9HA47",
                    "Q96BW1",
                    "P07741",
                    "P49902"
                ]},
                "list_name": "upload_1",
                "plus_minus": "+"
            },
            "number_in_reference": 62,
            "term": {
                "id": "GO:0009161",
                "label": "ribonucleoside monophosphate metabolic process"
            }
        },
        {
            "input_list": {
                "number_in_list": 17,
                "fold_enrichment": 3.8501149324153405,
                "fdr": 5.277136849638772E-6,
                "expected": 4.415452602952603,
                "pValue": 1.4021127232852474E-7,
                "mapped_id_list": {"mapped_id": [
                    "P28288",
                    "Q9Y2P5",
                    "O43520",
                    "Q9NYB5",
                    "Q96J66",
                    "Q9Y6L6",
                    "P17516",
                    "G3V0H7",
                    "O95342",
                    "O94956",
                    "Q9NPD5",
                    "O15438",
                    "Q04828",
                    "O15439",
                    "P46721",
                    "Q92887",
                    "Q13131"
                ]},
                "list_name": "upload_1",
                "plus_minus": "+"
            },
            "number_in_reference": 31,
            "term": {
                "id": "GO:0015721",
                "label": "bile acid and bile salt transport"
            }
        },
        {
            "input_list": {
                "number_in_list": 17,
                "fold_enrichment": 3.8501149324153405,
                "fdr": 5.264138975624883E-6,
                "expected": 4.415452602952603,
                "pValue": 1.4021127232852474E-7,
                "mapped_id_list": {"mapped_id": [
                    "Q96PD7",
                    "Q96PD6",
                    "Q92604",
                    "Q6NUI2",
                    "O15120",
                    "P33121",
                    "Q86UL3",
                    "Q9NST1",
                    "Q96AD5",
                    "Q6ZPD8",
                    "Q6ZNB7",
                    "Q96MH6",
                    "Q3SYC2",
                    "O75907",
                    "Q8NCC3",
                    "O15228",
                    "P47712"
                ]},
                "list_name": "upload_1",
                "plus_minus": "+"
            },
            "number_in_reference": 31,
            "term": {
                "id": "GO:0046463",
                "label": "acylglycerol biosynthetic process"
            }
        },
        {
            "input_list": {
                "number_in_list": 17,
                "fold_enrichment": 3.8501149324153405,
                "fdr": 5.2512049732277705E-6,
                "expected": 4.415452602952603,
                "pValue": 1.4021127232852474E-7,
                "mapped_id_list": {"mapped_id": [
                    "Q96PD7",
                    "Q96PD6",
                    "Q92604",
                    "Q6NUI2",
                    "O15120",
                    "P33121",
                    "Q86UL3",
                    "Q9NST1",
                    "Q96AD5",
                    "Q6ZPD8",
                    "Q6ZNB7",
                    "Q96MH6",
                    "Q3SYC2",
                    "O75907",
                    "Q8NCC3",
                    "O15228",
                    "P47712"
                ]},
                "list_name": "upload_1",
                "plus_minus": "+"
            },
            "number_in_reference": 31,
            "term": {
                "id": "GO:0046460",
                "label": "neutral lipid biosynthetic process"
            }
        },
        {
            "input_list": {
                "number_in_list": 23,
                "fold_enrichment": 3.8447226145828264,
                "fdr": 4.638035941812114E-8,
                "expected": 5.982226107226107,
                "pValue": 8.945631220184751E-10,
                "mapped_id_list": {"mapped_id": [
                    "Q08462",
                    "O95622",
                    "Q9Y233",
                    "O43306",
                    "Q02153",
                    "P25092",
                    "O75343",
                    "P51841",
                    "P33402",
                    "O95263",
                    "O60658",
                    "P40145",
                    "O60503",
                    "Q02108",
                    "Q08828",
                    "Q02846",
                    "Q8NFM4",
                    "P16066",
                    "Q01433",
                    "O60266",
                    "P51828",
                    "P20594",
                    "Q96PN6"
                ]},
                "list_name": "upload_1",
                "plus_minus": "+"
            },
            "number_in_reference": 42,
            "term": {
                "id": "GO:0009187",
                "label": "cyclic nucleotide metabolic process"
            }
        },
        {
            "input_list": {
                "number_in_list": 6,
                "fold_enrichment": 3.8295260825093758,
                "fdr": 0.02568441536103067,
                "expected": 1.5667735042735045,
                "pValue": 0.0020135718924379487,
                "mapped_id_list": {"mapped_id": [
                    "Q6XR72",
                    "P49279",
                    "P98194",
                    "P49281",
                    "Q9HD20",
                    "O75185"
                ]},
                "list_name": "upload_1",
                "plus_minus": "+"
            },
            "number_in_reference": 11,
            "term": {
                "id": "GO:0006828",
                "label": "manganese ion transport"
            }
        },
        {
            "input_list": {
                "number_in_list": 6,
                "fold_enrichment": 3.8295260825093758,
                "fdr": 0.02566294009735088,
                "expected": 1.5667735042735045,
                "pValue": 0.0020135718924379487,
                "mapped_id_list": {"mapped_id": [
                    "O76082",
                    "Q16348",
                    "P35670",
                    "P08183",
                    "Q96BI1",
                    "O00476"
                ]},
                "list_name": "upload_1",
                "plus_minus": "+"
            },
            "number_in_reference": 11,
            "term": {
                "id": "GO:1990961",
                "label": "xenobiotic detoxification by transmembrane export across the plasma membrane"
            }
        },
        {
            "input_list": {
                "number_in_list": 6,
                "fold_enrichment": 3.8295260825093758,
                "fdr": 0.025641500715481748,
                "expected": 1.5667735042735045,
                "pValue": 0.0020135718924379487,
                "mapped_id_list": {"mapped_id": [
                    "O14929",
                    "Q9UHE5",
                    "Q92830",
                    "Q9UHF3",
                    "P41227",
                    "Q92831"
                ]},
                "list_name": "upload_1",
                "plus_minus": "+"
            },
            "number_in_reference": 11,
            "term": {
                "id": "GO:0006475",
                "label": "internal protein amino acid acetylation"
            }
        },
        {
            "input_list": {
                "number_in_list": 6,
                "fold_enrichment": 3.8295260825093758,
                "fdr": 0.02562009712556899,
                "expected": 1.5667735042735045,
                "pValue": 0.0020135718924379487,
                "mapped_id_list": {"mapped_id": [
                    "Q01432",
                    "P23109",
                    "Q01433",
                    "P22102",
                    "Q06203",
                    "P07741"
                ]},
                "list_name": "upload_1",
                "plus_minus": "+"
            },
            "number_in_reference": 11,
            "term": {
                "id": "GO:0006188",
                "label": "IMP biosynthetic process"
            }
        },
        {
            "input_list": {
                "number_in_list": 6,
                "fold_enrichment": 3.8295260825093758,
                "fdr": 0.02559872923805809,
                "expected": 1.5667735042735045,
                "pValue": 0.0020135718924379487,
                "mapped_id_list": {"mapped_id": [
                    "P43007",
                    "Q96QD8",
                    "Q15758",
                    "Q9NS82",
                    "Q8WUX1",
                    "O00221"
                ]},
                "list_name": "upload_1",
                "plus_minus": "+"
            },
            "number_in_reference": 11,
            "term": {
                "id": "GO:0032329",
                "label": "serine transport"
            }
        },
        {
            "input_list": {
                "number_in_list": 6,
                "fold_enrichment": 3.8295260825093758,
                "fdr": 0.02557739696369304,
                "expected": 1.5667735042735045,
                "pValue": 0.0020135718924379487,
                "mapped_id_list": {"mapped_id": [
                    "O43709",
                    "Q86W50",
                    "P46087",
                    "Q9BRP7",
                    "Q96P11",
                    "A6NJ78"
                ]},
                "list_name": "upload_1",
                "plus_minus": "+"
            },
            "number_in_reference": 11,
            "term": {
                "id": "GO:0070475",
                "label": "rRNA base methylation"
            }
        },
        {
            "input_list": {
                "number_in_list": 6,
                "fold_enrichment": 3.8295260825093758,
                "fdr": 0.025556100213515114,
                "expected": 1.5667735042735045,
                "pValue": 0.0020135718924379487,
                "mapped_id_list": {"mapped_id": [
                    "Q99986",
                    "O95476",
                    "P53350",
                    "P17252",
                    "P05771",
                    "Q9HC98"
                ]},
                "list_name": "upload_1",
                "plus_minus": "+"
            },
            "number_in_reference": 11,
            "term": {
                "id": "GO:0051081",
                "label": "nuclear membrane disassembly"
            }
        },
        {
            "input_list": {
                "number_in_list": 6,
                "fold_enrichment": 3.8295260825093758,
                "fdr": 0.025534838898861607,
                "expected": 1.5667735042735045,
                "pValue": 0.0020135718924379487,
                "mapped_id_list": {"mapped_id": [
                    "P00813",
                    "Q9Y2T3",
                    "Q16854",
                    "P27707",
                    "Q16774",
                    "P49902"
                ]},
                "list_name": "upload_1",
                "plus_minus": "+"
            },
            "number_in_reference": 11,
            "term": {
                "id": "GO:0009170",
                "label": "purine deoxyribonucleoside monophosphate metabolic process"
            }
        },
        {
            "input_list": {
                "number_in_list": 6,
                "fold_enrichment": 3.8295260825093758,
                "fdr": 0.02551361293136463,
                "expected": 1.5667735042735045,
                "pValue": 0.0020135718924379487,
                "mapped_id_list": {"mapped_id": [
                    "P13196",
                    "P13716",
                    "Q9BQI3",
                    "P08397",
                    "P22557",
                    "P50336"
                ]},
                "list_name": "upload_1",
                "plus_minus": "+"
            },
            "number_in_reference": 11,
            "term": {
                "id": "GO:0046501",
                "label": "protoporphyrinogen IX metabolic process"
            }
        },
        {
            "input_list": {
                "number_in_list": 64,
                "fold_enrichment": 3.807890341930227,
                "fdr": 2.793122165300746E-22,
                "expected": 16.807206682206683,
                "pValue": 2.0156362801488034E-24,
                "mapped_id_list": {"mapped_id": [
                    "Q14689",
                    "Q96PE7",
                    "P08559",
                    "P10515",
                    "Q9P0Z9",
                    "Q9NWU1",
                    "P50897",
                    "Q8WVC6",
                    "Q9P2R7",
                    "O60488",
                    "Q13085",
                    "Q9UKU0",
                    "Q4G176",
                    "P29803",
                    "O75907",
                    "P24752",
                    "Q96PD7",
                    "Q5FVE4",
                    "P54868",
                    "Q8N9L9",
                    "Q9ULC5",
                    "Q13057",
                    "Q9NUB1",
                    "P09622",
                    "Q9UMR5",
                    "O43252",
                    "Q08AH3",
                    "Q08AH1",
                    "Q96K12",
                    "O00763",
                    "O60704",
                    "O95573",
                    "Q53GQ0",
                    "P33897",
                    "Q96GR2",
                    "Q96I99",
                    "Q68CK6",
                    "Q96CM8",
                    "Q14032",
                    "Q86TX2",
                    "P49753",
                    "Q92947",
                    "P36957",
                    "Q15126",
                    "P53396",
                    "O95822",
                    "Q01581",
                    "O00330",
                    "P33121",
                    "Q86UL3",
                    "P51659",
                    "Q9HCC0",
                    "Q96IU4",
                    "Q8WVX9",
                    "Q6P461",
                    "Q53FZ2",
                    "Q9NR19",
                    "Q8N5Z0",
                    "Q96CD2",
                    "Q6NUN0",
                    "Q9UDR5",
                    "P0C7M7",
                    "O14975",
                    "P04035"
                ]},
                "list_name": "upload_1",
                "plus_minus": "+"
            },
            "number_in_reference": 118,
            "term": {
                "id": "GO:0034032",
                "label": "purine nucleoside bisphosphate metabolic process"
            }
        },
        {
            "input_list": {
                "number_in_list": 64,
                "fold_enrichment": 3.807890341930227,
                "fdr": 2.767958902550289E-22,
                "expected": 16.807206682206683,
                "pValue": 2.0156362801488034E-24,
                "mapped_id_list": {"mapped_id": [
                    "Q14689",
                    "Q96PE7",
                    "P08559",
                    "P10515",
                    "Q9P0Z9",
                    "Q9NWU1",
                    "P50897",
                    "Q8WVC6",
                    "Q9P2R7",
                    "O60488",
                    "Q13085",
                    "Q9UKU0",
                    "Q4G176",
                    "P29803",
                    "O75907",
                    "P24752",
                    "Q96PD7",
                    "Q5FVE4",
                    "P54868",
                    "Q8N9L9",
                    "Q9ULC5",
                    "Q13057",
                    "Q9NUB1",
                    "P09622",
                    "Q9UMR5",
                    "O43252",
                    "Q08AH3",
                    "Q08AH1",
                    "Q96K12",
                    "O00763",
                    "O60704",
                    "O95573",
                    "Q53GQ0",
                    "P33897",
                    "Q96GR2",
                    "Q96I99",
                    "Q68CK6",
                    "Q96CM8",
                    "Q14032",
                    "Q86TX2",
                    "P49753",
                    "Q92947",
                    "P36957",
                    "Q15126",
                    "P53396",
                    "O95822",
                    "Q01581",
                    "O00330",
                    "P33121",
                    "Q86UL3",
                    "P51659",
                    "Q9HCC0",
                    "Q96IU4",
                    "Q8WVX9",
                    "Q6P461",
                    "Q53FZ2",
                    "Q9NR19",
                    "Q8N5Z0",
                    "Q96CD2",
                    "Q6NUN0",
                    "Q9UDR5",
                    "P0C7M7",
                    "O14975",
                    "P04035"
                ]},
                "list_name": "upload_1",
                "plus_minus": "+"
            },
            "number_in_reference": 118,
            "term": {
                "id": "GO:0033875",
                "label": "ribonucleoside bisphosphate metabolic process"
            }
        },
        {
            "input_list": {
                "number_in_list": 64,
                "fold_enrichment": 3.807890341930227,
                "fdr": 2.7432449837775185E-22,
                "expected": 16.807206682206683,
                "pValue": 2.0156362801488034E-24,
                "mapped_id_list": {"mapped_id": [
                    "Q14689",
                    "Q96PE7",
                    "P08559",
                    "P10515",
                    "Q9P0Z9",
                    "Q9NWU1",
                    "P50897",
                    "Q8WVC6",
                    "Q9P2R7",
                    "O60488",
                    "Q13085",
                    "Q9UKU0",
                    "Q4G176",
                    "P29803",
                    "O75907",
                    "P24752",
                    "Q96PD7",
                    "Q5FVE4",
                    "P54868",
                    "Q8N9L9",
                    "Q9ULC5",
                    "Q13057",
                    "Q9NUB1",
                    "P09622",
                    "Q9UMR5",
                    "O43252",
                    "Q08AH3",
                    "Q08AH1",
                    "Q96K12",
                    "O00763",
                    "O60704",
                    "O95573",
                    "Q53GQ0",
                    "P33897",
                    "Q96GR2",
                    "Q96I99",
                    "Q68CK6",
                    "Q96CM8",
                    "Q14032",
                    "Q86TX2",
                    "P49753",
                    "Q92947",
                    "P36957",
                    "Q15126",
                    "P53396",
                    "O95822",
                    "Q01581",
                    "O00330",
                    "P33121",
                    "Q86UL3",
                    "P51659",
                    "Q9HCC0",
                    "Q96IU4",
                    "Q8WVX9",
                    "Q6P461",
                    "Q53FZ2",
                    "Q9NR19",
                    "Q8N5Z0",
                    "Q96CD2",
                    "Q6NUN0",
                    "Q9UDR5",
                    "P0C7M7",
                    "O14975",
                    "P04035"
                ]},
                "list_name": "upload_1",
                "plus_minus": "+"
            },
            "number_in_reference": 118,
            "term": {
                "id": "GO:0033865",
                "label": "nucleoside bisphosphate metabolic process"
            }
        },
        {
            "input_list": {
                "number_in_list": 41,
                "fold_enrichment": 3.787535664938001,
                "fdr": 3.999902670943909E-14,
                "expected": 10.824980574980575,
                "pValue": 4.854569271958428E-16,
                "mapped_id_list": {"mapped_id": [
                    "Q8TCU3",
                    "O43511",
                    "Q8TDW0",
                    "Q15758",
                    "Q9H1K4",
                    "O15440",
                    "O00341",
                    "P53985",
                    "P21549",
                    "Q02978",
                    "Q09428",
                    "Q9H2B4",
                    "P48664",
                    "Q4U2R8",
                    "Q9UPY5",
                    "Q9BXS9",
                    "Q9H936",
                    "Q8TE54",
                    "Q8NDX2",
                    "Q9Y694",
                    "Q8IWT6",
                    "Q86WA9",
                    "Q7LBE3",
                    "P58743",
                    "Q9P2U7",
                    "P50443",
                    "Q9P2U8",
                    "O60779",
                    "P43007",
                    "Q96RN1",
                    "Q07837",
                    "Q8IZM9",
                    "Q96NT5",
                    "P41440",
                    "Q8NG04",
                    "P40879",
                    "Q16620",
                    "P43003",
                    "P43004",
                    "Q92887",
                    "P43005"
                ]},
                "list_name": "upload_1",
                "plus_minus": "+"
            },
            "number_in_reference": 76,
            "term": {
                "id": "GO:0006835",
                "label": "dicarboxylic acid transport"
            }
        },
        {
            "input_list": {
                "number_in_list": 7,
                "fold_enrichment": 3.780429594272076,
                "fdr": 0.013148854126244404,
                "expected": 1.8516414141414144,
                "pValue": 9.186859308830472E-4,
                "mapped_id_list": {"mapped_id": [
                    "Q96NT5",
                    "Q8WUG5",
                    "O75027",
                    "O15440",
                    "Q9NP58",
                    "Q9Y5Y0",
                    "Q9UPI3"
                ]},
                "list_name": "upload_1",
                "plus_minus": "+"
            },
            "number_in_reference": 13,
            "term": {
                "id": "GO:1901678",
                "label": "iron coordination entity transport"
            }
        },
        {
            "input_list": {
                "number_in_list": 14,
                "fold_enrichment": 3.780429594272076,
                "fdr": 7.182818868809716E-5,
                "expected": 3.7032828282828287,
                "pValue": 2.436211608721789E-6,
                "mapped_id_list": {"mapped_id": [
                    "Q53H54",
                    "O00142",
                    "P23919",
                    "Q9NWZ5",
                    "Q5T6V5",
                    "P00813",
                    "Q9NRG1",
                    "A2RUC4",
                    "P04183",
                    "O60294",
                    "Q6DHV7",
                    "P07741",
                    "P21589",
                    "Q9NZK5"
                ]},
                "list_name": "upload_1",
                "plus_minus": "+"
            },
            "number_in_reference": 26,
            "term": {
                "id": "GO:1901659",
                "label": "glycosyl compound biosynthetic process"
            }
        },
        {
            "input_list": {
                "number_in_list": 14,
                "fold_enrichment": 3.780429594272076,
                "fdr": 7.168952423117034E-5,
                "expected": 3.7032828282828287,
                "pValue": 2.436211608721789E-6,
                "mapped_id_list": {"mapped_id": [
                    "Q8TCU3",
                    "Q9H936",
                    "Q8TDW0",
                    "Q15758",
                    "Q8IWT6",
                    "Q9H1K4",
                    "P53985",
                    "P43007",
                    "Q07837",
                    "Q02978",
                    "P48664",
                    "P43003",
                    "P43004",
                    "P43005"
                ]},
                "list_name": "upload_1",
                "plus_minus": "+"
            },
            "number_in_reference": 26,
            "term": {
                "id": "GO:0015740",
                "label": "C4-dicarboxylate transport"
            }
        },
        {
            "input_list": {
                "number_in_list": 16,
                "fold_enrichment": 3.7444255028980566,
                "fdr": 1.8390958979750978E-5,
                "expected": 4.273018648018648,
                "pValue": 5.465528057355634E-7,
                "mapped_id_list": {"mapped_id": [
                    "Q8TCU3",
                    "Q9H936",
                    "Q8NDX2",
                    "Q9H1K4",
                    "O00341",
                    "Q9P2U7",
                    "Q9P2U8",
                    "P43007",
                    "Q07837",
                    "Q8IZM9",
                    "Q09428",
                    "P48664",
                    "Q9UPY5",
                    "P43003",
                    "P43004",
                    "P43005"
                ]},
                "list_name": "upload_1",
                "plus_minus": "+"
            },
            "number_in_reference": 30,
            "term": {
                "id": "GO:0051938",
                "label": "L-glutamate import"
            }
        },
        {
            "input_list": {
                "number_in_list": 8,
                "fold_enrichment": 3.7444255028980566,
                "fdr": 0.006571358461327722,
                "expected": 2.136509324009324,
                "pValue": 4.224845038444642E-4,
                "mapped_id_list": {"mapped_id": [
                    "Q8WU67",
                    "P23141",
                    "Q9NV23",
                    "P08910",
                    "Q9H845",
                    "Q96SE0",
                    "Q9NWU1",
                    "P11310"
                ]},
                "list_name": "upload_1",
                "plus_minus": "+"
            },
            "number_in_reference": 15,
            "term": {
                "id": "GO:0051791",
                "label": "medium-chain fatty acid metabolic process"
            }
        },
        {
            "input_list": {
                "number_in_list": 8,
                "fold_enrichment": 3.7444255028980566,
                "fdr": 0.006564659828849305,
                "expected": 2.136509324009324,
                "pValue": 4.224845038444642E-4,
                "mapped_id_list": {"mapped_id": [
                    "O60733",
                    "Q9NP80",
                    "P21810",
                    "P40939",
                    "Q16635",
                    "Q6UWP7",
                    "Q6PCB7",
                    "Q9UJA2"
                ]},
                "list_name": "upload_1",
                "plus_minus": "+"
            },
            "number_in_reference": 15,
            "term": {
                "id": "GO:0032048",
                "label": "cardiolipin metabolic process"
            }
        },
        {
            "input_list": {
                "number_in_list": 8,
                "fold_enrichment": 3.7444255028980566,
                "fdr": 0.006557974839206892,
                "expected": 2.136509324009324,
                "pValue": 4.224845038444642E-4,
                "mapped_id_list": {"mapped_id": [
                    "P05091",
                    "P42330",
                    "P40394",
                    "P30837",
                    "P43353",
                    "Q9UJM8",
                    "P48448",
                    "O60218"
                ]},
                "list_name": "upload_1",
                "plus_minus": "+"
            },
            "number_in_reference": 15,
            "term": {
                "id": "GO:0034310",
                "label": "primary alcohol catabolic process"
            }
        },
        {
            "input_list": {
                "number_in_list": 24,
                "fold_enrichment": 3.744425502898056,
                "fdr": 4.167573061582871E-8,
                "expected": 6.4095279720279725,
                "pValue": 7.956201278754939E-10,
                "mapped_id_list": {"mapped_id": [
                    "O00206",
                    "O43187",
                    "Q16644",
                    "P51812",
                    "Q9NR96",
                    "Q9NWZ3",
                    "Q9NR97",
                    "Q02156",
                    "O60603",
                    "O43318",
                    "Q06187",
                    "Q9Y616",
                    "O60602",
                    "Q9Y2C9",
                    "Q9BYH8",
                    "P51617",
                    "Q9NYK1",
                    "Q9BXR5",
                    "P49137",
                    "O15455",
                    "P25774",
                    "O14920",
                    "Q15399",
                    "Q9H1C4"
                ]},
                "list_name": "upload_1",
                "plus_minus": "+"
            },
            "number_in_reference": 45,
            "term": {
                "id": "GO:0002224",
                "label": "toll-like receptor signaling pathway"
            }
        },
        {
            "input_list": {
                "number_in_list": 89,
                "fold_enrichment": 3.7416227891982823,
                "fdr": 2.5621024218399605E-30,
                "expected": 23.786470473970475,
                "pValue": 1.1765870860644048E-32,
                "mapped_id_list": {"mapped_id": [
                    "Q96LA8",
                    "P22061",
                    "P55345",
                    "A8MUP2",
                    "Q9H649",
                    "Q9H4Q4",
                    "Q70HW3",
                    "Q9NR22",
                    "Q7Z624",
                    "Q8IXQ9",
                    "Q9Y6K1",
                    "Q6P4H8",
                    "Q8WTS6",
                    "Q9H9B1",
                    "Q7Z2T5",
                    "Q9UI43",
                    "O14744",
                    "Q5JPI9",
                    "P0C5J1",
                    "Q9H8H3",
                    "Q86XA0",
                    "Q8TCB7",
                    "Q8WXB1",
                    "Q9UBK8",
                    "Q9BV86",
                    "Q9Y5R4",
                    "Q86W50",
                    "Q08J23",
                    "Q9UBC3",
                    "O95568",
                    "Q9BV44",
                    "Q5VZV1",
                    "Q9NQR1",
                    "Q7L592",
                    "Q9Y5N5",
                    "O14717",
                    "Q5T8I9",
                    "Q99873",
                    "Q96GJ1",
                    "Q9UBP6",
                    "Q96CB9",
                    "O60294",
                    "A6NJ78",
                    "Q8TEA1",
                    "A6NDL7",
                    "Q99714",
                    "Q8IY81",
                    "Q96FX7",
                    "Q96BT7",
                    "Q96IZ6",
                    "Q32P41",
                    "Q9NXH9",
                    "Q9H867",
                    "P22087",
                    "Q9BRP7",
                    "Q9P272",
                    "Q9H5Q4",
                    "Q9H825",
                    "Q8WVE0",
                    "Q96RS0",
                    "Q93088",
                    "Q96KQ7",
                    "Q9NVM4",
                    "A6NHQ2",
                    "Q8WVM0",
                    "Q96AZ1",
                    "Q9UNQ2",
                    "Q8N7N1",
                    "Q9BUU2",
                    "Q53H54",
                    "P46087",
                    "O43148",
                    "Q9BVS5",
                    "Q96G04",
                    "Q8IYL2",
                    "P16455",
                    "Q7L2J0",
                    "O60678",
                    "Q9BQD7",
                    "O43709",
                    "Q9UIC8",
                    "Q7Z5W3",
                    "Q5VVY1",
                    "Q96P11",
                    "Q9NRN9",
                    "Q6P1Q9",
                    "Q9UET6",
                    "Q96FB5",
                    "Q9BTF0"
                ]},
                "list_name": "upload_1",
                "plus_minus": "+"
            },
            "number_in_reference": 167,
            "term": {
                "id": "GO:0043414",
                "label": "macromolecule methylation"
            }
        },
        {
            "input_list": {
                "number_in_list": 17,
                "fold_enrichment": 3.729798840777361,
                "fdr": 9.215095021050241E-6,
                "expected": 4.557886557886558,
                "pValue": 2.5935024365482866E-7,
                "mapped_id_list": {"mapped_id": [
                    "Q9Y600",
                    "Q9UBK8",
                    "P31327",
                    "Q13867",
                    "Q9H2M3",
                    "Q16878",
                    "Q14749",
                    "P52788",
                    "P21549",
                    "P42898",
                    "P48507",
                    "Q01740",
                    "Q93088",
                    "Q9NPH5",
                    "P32929",
                    "Q9UJ68",
                    "P48506"
                ]},
                "list_name": "upload_1",
                "plus_minus": "+"
            },
            "number_in_reference": 32,
            "term": {
                "id": "GO:0000096",
                "label": "sulfur amino acid metabolic process"
            }
        },
        {
            "input_list": {
                "number_in_list": 52,
                "fold_enrichment": 3.7253212911485765,
                "fdr": 1.6016330995183414E-17,
                "expected": 13.958527583527584,
                "pValue": 1.5445782695610851E-19,
                "mapped_id_list": {"mapped_id": [
                    "Q8N2K0",
                    "P08910",
                    "P06858",
                    "Q6P1J6",
                    "Q7Z5M8",
                    "O15120",
                    "O95870",
                    "Q9NUQ2",
                    "Q5KSL6",
                    "P49619",
                    "Q99685",
                    "P38571",
                    "P23743",
                    "Q3SYC2",
                    "Q8N8W4",
                    "O75907",
                    "P47712",
                    "Q96PD7",
                    "Q96PD6",
                    "Q92604",
                    "P31327",
                    "O00519",
                    "Q9H3Z7",
                    "Q86XP1",
                    "Q9Y6T7",
                    "Q6ZNB7",
                    "Q13574",
                    "Q8NCC3",
                    "P41247",
                    "Q16760",
                    "Q6NUI2",
                    "O95372",
                    "P54317",
                    "P11150",
                    "Q05469",
                    "Q7Z6Z6",
                    "P07098",
                    "Q9Y5X9",
                    "O75912",
                    "Q9BV23",
                    "P52429",
                    "Q9H015",
                    "P33121",
                    "Q86UL3",
                    "Q9NST1",
                    "P52824",
                    "O43826",
                    "Q96AD5",
                    "Q9UBV2",
                    "Q6ZPD8",
                    "Q96MH6",
                    "O15228"
                ]},
                "list_name": "upload_1",
                "plus_minus": "+"
            },
            "number_in_reference": 98,
            "term": {
                "id": "GO:0006639",
                "label": "acylglycerol metabolic process"
            }
        },
        {
            "input_list": {
                "number_in_list": 9,
                "fold_enrichment": 3.7168929624355704,
                "fdr": 0.0035686954611919095,
                "expected": 2.421377233877234,
                "pValue": 1.954904356160365E-4,
                "mapped_id_list": {"mapped_id": [
                    "Q9NRD8",
                    "Q9NRD9",
                    "Q9Y646",
                    "Q8TE54",
                    "P07858",
                    "Q8TF71",
                    "P36021",
                    "Q92911",
                    "P43235"
                ]},
                "list_name": "upload_1",
                "plus_minus": "+"
            },
            "number_in_reference": 17,
            "term": {
                "id": "GO:0006590",
                "label": "thyroid hormone generation"
            }
        },
        {
            "input_list": {
                "number_in_list": 9,
                "fold_enrichment": 3.7168929624355704,
                "fdr": 0.0035644266867167996,
                "expected": 2.421377233877234,
                "pValue": 1.954904356160365E-4,
                "mapped_id_list": {"mapped_id": [
                    "Q14117",
                    "P11172",
                    "Q12882",
                    "P31327",
                    "P27708",
                    "P28482",
                    "Q02127",
                    "Q02252",
                    "P30085"
                ]},
                "list_name": "upload_1",
                "plus_minus": "+"
            },
            "number_in_reference": 17,
            "term": {
                "id": "GO:0006206",
                "label": "pyrimidine nucleobase metabolic process"
            }
        },
        {
            "input_list": {
                "number_in_list": 9,
                "fold_enrichment": 3.7168929624355704,
                "fdr": 0.0035601681124196468,
                "expected": 2.421377233877234,
                "pValue": 1.954904356160365E-4,
                "mapped_id_list": {"mapped_id": [
                    "Q6YP21",
                    "Q8TD30",
                    "P36957",
                    "P17735",
                    "P00505",
                    "Q8N5Z0",
                    "P17174",
                    "O14832",
                    "Q8N465"
                ]},
                "list_name": "upload_1",
                "plus_minus": "+"
            },
            "number_in_reference": 17,
            "term": {
                "id": "GO:0006103",
                "label": "2-oxoglutarate metabolic process"
            }
        },
        {
            "input_list": {
                "number_in_list": 19,
                "fold_enrichment": 3.705421070576202,
                "fdr": 2.3011531277716517E-6,
                "expected": 5.1276223776223775,
                "pValue": 5.8574257926615555E-8,
                "mapped_id_list": {"mapped_id": [
                    "Q14117",
                    "P36959",
                    "Q12882",
                    "P31327",
                    "Q9Y2T3",
                    "P28482",
                    "Q9P2T1",
                    "Q02252",
                    "P30085",
                    "Q06203",
                    "P34896",
                    "P11172",
                    "P00813",
                    "P27708",
                    "P60891",
                    "Q02127",
                    "P22102",
                    "O60341",
                    "P07741"
                ]},
                "list_name": "upload_1",
                "plus_minus": "+"
            },
            "number_in_reference": 36,
            "term": {
                "id": "GO:0009112",
                "label": "nucleobase metabolic process"
            }
        },
        {
            "input_list": {
                "number_in_list": 52,
                "fold_enrichment": 3.6876917831571765,
                "fdr": 2.832682867974235E-17,
                "expected": 14.10096153846154,
                "pValue": 2.8061084633215868E-19,
                "mapped_id_list": {"mapped_id": [
                    "Q8N2K0",
                    "P08910",
                    "P06858",
                    "Q6P1J6",
                    "Q7Z5M8",
                    "O15120",
                    "O95870",
                    "Q9NUQ2",
                    "Q5KSL6",
                    "P49619",
                    "Q99685",
                    "P38571",
                    "P23743",
                    "Q3SYC2",
                    "Q8N8W4",
                    "O75907",
                    "P47712",
                    "Q96PD7",
                    "Q96PD6",
                    "Q92604",
                    "P31327",
                    "O00519",
                    "Q9H3Z7",
                    "Q86XP1",
                    "Q9Y6T7",
                    "Q6ZNB7",
                    "Q13574",
                    "Q8NCC3",
                    "P41247",
                    "Q16760",
                    "Q6NUI2",
                    "O95372",
                    "P54317",
                    "P11150",
                    "Q05469",
                    "Q7Z6Z6",
                    "P07098",
                    "Q9Y5X9",
                    "O75912",
                    "Q9BV23",
                    "P52429",
                    "Q9H015",
                    "P33121",
                    "Q86UL3",
                    "Q9NST1",
                    "P52824",
                    "O43826",
                    "Q96AD5",
                    "Q9UBV2",
                    "Q6ZPD8",
                    "Q96MH6",
                    "O15228"
                ]},
                "list_name": "upload_1",
                "plus_minus": "+"
            },
            "number_in_reference": 99,
            "term": {
                "id": "GO:0006638",
                "label": "neutral lipid metabolic process"
            }
        },
        {
            "input_list": {
                "number_in_list": 11,
                "fold_enrichment": 3.677560761774877,
                "fdr": 9.059784665182883E-4,
                "expected": 2.9911130536130535,
                "pValue": 4.243709408213986E-5,
                "mapped_id_list": {"mapped_id": [
                    "P00813",
                    "Q01432",
                    "P23109",
                    "Q16854",
                    "Q01433",
                    "P27707",
                    "P22102",
                    "Q06203",
                    "P20839",
                    "P07741",
                    "P12268"
                ]},
                "list_name": "upload_1",
                "plus_minus": "+"
            },
            "number_in_reference": 21,
            "term": {
                "id": "GO:0009127",
                "label": "purine nucleoside monophosphate biosynthetic process"
            }
        },
        {
            "input_list": {
                "number_in_list": 11,
                "fold_enrichment": 3.677560761774877,
                "fdr": 9.04711363767913E-4,
                "expected": 2.9911130536130535,
                "pValue": 4.243709408213986E-5,
                "mapped_id_list": {"mapped_id": [
                    "Q8N4T8",
                    "P52895",
                    "P15121",
                    "P14550",
                    "P42330",
                    "O43488",
                    "Q9NUJ1",
                    "P17516",
                    "Q04828",
                    "O60218",
                    "P08236"
                ]},
                "list_name": "upload_1",
                "plus_minus": "+"
            },
            "number_in_reference": 21,
            "term": {
                "id": "GO:0016137",
                "label": "glycoside metabolic process"
            }
        },
        {
            "input_list": {
                "number_in_list": 23,
                "fold_enrichment": 3.6699624957381514,
                "fdr": 1.4594186374117638E-7,
                "expected": 6.267094017094018,
                "pValue": 3.01592121488359E-9,
                "mapped_id_list": {"mapped_id": [
                    "Q8TCU3",
                    "Q9H936",
                    "Q96QD8",
                    "Q8NDX2",
                    "Q9H1K4",
                    "O00341",
                    "Q9H598",
                    "Q9P2U7",
                    "P31641",
                    "Q9P2U8",
                    "P30531",
                    "P43007",
                    "Q07837",
                    "Q8IZM9",
                    "Q09428",
                    "P48664",
                    "Q16620",
                    "Q9UPY5",
                    "P43003",
                    "Q8TBB6",
                    "P43004",
                    "Q9NSD5",
                    "P43005"
                ]},
                "list_name": "upload_1",
                "plus_minus": "+"
            },
            "number_in_reference": 44,
            "term": {
                "id": "GO:0015800",
                "label": "acidic amino acid transport"
            }
        },
        {
            "input_list": {
                "number_in_list": 23,
                "fold_enrichment": 3.6699624957381514,
                "fdr": 1.4548002240022328E-7,
                "expected": 6.267094017094018,
                "pValue": 3.01592121488359E-9,
                "mapped_id_list": {"mapped_id": [
                    "Q9UHQ9",
                    "Q15800",
                    "P23141",
                    "Q14534",
                    "O75845",
                    "Q15126",
                    "Q15738",
                    "P53396",
                    "P13569",
                    "Q01581",
                    "P11413",
                    "P56937",
                    "P54868",
                    "O95992",
                    "Q96IV6",
                    "P54646",
                    "P42765",
                    "Q6BCY4",
                    "Q15392",
                    "P38571",
                    "P00387",
                    "P04035",
                    "Q13131"
                ]},
                "list_name": "upload_1",
                "plus_minus": "+"
            },
            "number_in_reference": 44,
            "term": {
                "id": "GO:0016126",
                "label": "sterol biosynthetic process"
            }
        },
        {
            "input_list": {
                "number_in_list": 12,
                "fold_enrichment": 3.6630249484872293,
                "fdr": 4.6117181236513124E-4,
                "expected": 3.2759809634809636,
                "pValue": 1.987731291241168E-5,
                "mapped_id_list": {"mapped_id": [
                    "Q9UNE7",
                    "P04049",
                    "P36507",
                    "Q15303",
                    "P04626",
                    "P28482",
                    "P27361",
                    "P21860",
                    "P12931",
                    "Q02750",
                    "P00533",
                    "Q13882"
                ]},
                "list_name": "upload_1",
                "plus_minus": "+"
            },
            "number_in_reference": 23,
            "term": {
                "id": "GO:0038128",
                "label": "ERBB2 signaling pathway"
            }
        },
        {
            "input_list": {
                "number_in_list": 12,
                "fold_enrichment": 3.6630249484872293,
                "fdr": 4.6047094334937874E-4,
                "expected": 3.2759809634809636,
                "pValue": 1.987731291241168E-5,
                "mapped_id_list": {"mapped_id": [
                    "Q14117",
                    "Q9BZX2",
                    "P11172",
                    "Q12882",
                    "P27708",
                    "P27707",
                    "Q02127",
                    "P30085",
                    "Q9HA47",
                    "Q96BW1",
                    "Q9NWZ5",
                    "P34896"
                ]},
                "list_name": "upload_1",
                "plus_minus": "+"
            },
            "number_in_reference": 23,
            "term": {
                "id": "GO:0009129",
                "label": "pyrimidine nucleoside monophosphate metabolic process"
            }
        },
        {
            "input_list": {
                "number_in_list": 12,
                "fold_enrichment": 3.6630249484872293,
                "fdr": 4.5977220140195935E-4,
                "expected": 3.2759809634809636,
                "pValue": 1.987731291241168E-5,
                "mapped_id_list": {"mapped_id": [
                    "Q92947",
                    "P20711",
                    "Q16613",
                    "Q04656",
                    "Q63HM1",
                    "P46597",
                    "Q96RQ9",
                    "Q8IWU9",
                    "Q12879",
                    "O15229",
                    "P46952",
                    "Q16719"
                ]},
                "list_name": "upload_1",
                "plus_minus": "+"
            },
            "number_in_reference": 23,
            "term": {
                "id": "GO:0042430",
                "label": "indole-containing compound metabolic process"
            }
        },
        {
            "input_list": {
                "number_in_list": 13,
                "fold_enrichment": 3.6508148653256054,
                "fdr": 2.3484055009091658E-4,
                "expected": 3.5608488733488732,
                "pValue": 9.336310001646359E-6,
                "mapped_id_list": {"mapped_id": [
                    "P07948",
                    "P53779",
                    "O43318",
                    "Q06187",
                    "P43405",
                    "Q04759",
                    "P16591",
                    "P45983",
                    "O14920",
                    "P45985",
                    "O14733",
                    "Q13233",
                    "P45984"
                ]},
                "list_name": "upload_1",
                "plus_minus": "+"
            },
            "number_in_reference": 25,
            "term": {
                "id": "GO:0038095",
                "label": "Fc-epsilon receptor signaling pathway"
            }
        },
        {
            "input_list": {
                "number_in_list": 13,
                "fold_enrichment": 3.6508148653256054,
                "fdr": 2.3445366285847685E-4,
                "expected": 3.5608488733488732,
                "pValue": 9.336310001646359E-6,
                "mapped_id_list": {"mapped_id": [
                    "Q96PD7",
                    "Q5FVE4",
                    "P33121",
                    "Q96K12",
                    "O95573",
                    "Q53GQ0",
                    "Q96GR2",
                    "Q8WVX9",
                    "Q9ULC5",
                    "O60488",
                    "Q9UKU0",
                    "Q4G176",
                    "O75907"
                ]},
                "list_name": "upload_1",
                "plus_minus": "+"
            },
            "number_in_reference": 25,
            "term": {
                "id": "GO:0035336",
                "label": "long-chain fatty-acyl-CoA metabolic process"
            }
        },
        {
            "input_list": {
                "number_in_list": 15,
                "fold_enrichment": 3.6314471472071674,
                "fdr": 6.137636018710446E-5,
                "expected": 4.130584693084693,
                "pValue": 2.0736617133345662E-6,
                "mapped_id_list": {"mapped_id": [
                    "P06239",
                    "P09769",
                    "P07947",
                    "P07948",
                    "P12931",
                    "Q02156",
                    "Q05397",
                    "P53667",
                    "O60733",
                    "P43405",
                    "P00519",
                    "Q05655",
                    "P06241",
                    "Q13153",
                    "P08631"
                ]},
                "list_name": "upload_1",
                "plus_minus": "+"
            },
            "number_in_reference": 29,
            "term": {
                "id": "GO:0038094",
                "label": "Fc-gamma receptor signaling pathway"
            }
        },
        {
            "input_list": {
                "number_in_list": 46,
                "fold_enrichment": 3.628726962078173,
                "fdr": 6.299672993927454E-15,
                "expected": 12.676621989121989,
                "pValue": 7.397765964134451E-17,
                "mapped_id_list": {"mapped_id": [
                    "Q6YP21",
                    "Q3SY69",
                    "P40926",
                    "P40925",
                    "P51649",
                    "Q96I99",
                    "Q9P2R7",
                    "Q05329",
                    "Q99489",
                    "P48507",
                    "P00505",
                    "P04181",
                    "Q96NU7",
                    "P17174",
                    "Q9UBQ7",
                    "P23368",
                    "P07098",
                    "Q4G176",
                    "P00367",
                    "P48506",
                    "Q8N465",
                    "Q86XE5",
                    "P54886",
                    "Q8TD30",
                    "P48163",
                    "P30038",
                    "Q9UBK8",
                    "P36957",
                    "P53396",
                    "Q16798",
                    "Q8N9L9",
                    "O75891",
                    "Q16719",
                    "P34896",
                    "Q8NHS2",
                    "Q99259",
                    "P17735",
                    "Q96NT5",
                    "P41440",
                    "Q8N5Z0",
                    "Q9UI32",
                    "P49448",
                    "O15229",
                    "O14832",
                    "P46952",
                    "Q8N159"
                ]},
                "list_name": "upload_1",
                "plus_minus": "+"
            },
            "number_in_reference": 89,
            "term": {
                "id": "GO:0043648",
                "label": "dicarboxylic acid metabolic process"
            }
        },
        {
            "input_list": {
                "number_in_list": 17,
                "fold_enrichment": 3.6167746334810773,
                "fdr": 1.5746579600044095E-5,
                "expected": 4.700320512820513,
                "pValue": 4.6383351311551515E-7,
                "mapped_id_list": {"mapped_id": [
                    "Q9Y2P4",
                    "P28288",
                    "Q9Y2P5",
                    "Q9P035",
                    "P33121",
                    "P51659",
                    "P33897",
                    "Q96GR2",
                    "Q8N9L9",
                    "Q99424",
                    "P09110",
                    "Q86TX2",
                    "Q9UKU0",
                    "P49753",
                    "O14678",
                    "Q9UBJ2",
                    "Q15067"
                ]},
                "list_name": "upload_1",
                "plus_minus": "+"
            },
            "number_in_reference": 33,
            "term": {
                "id": "GO:0000038",
                "label": "very long-chain fatty acid metabolic process"
            }
        },
        {
            "input_list": {
                "number_in_list": 19,
                "fold_enrichment": 3.6052745551552237,
                "fdr": 3.99491870598674E-6,
                "expected": 5.270056332556332,
                "pValue": 1.0430870858641492E-7,
                "mapped_id_list": {"mapped_id": [
                    "Q9Y666",
                    "P55017",
                    "Q13621",
                    "O95747",
                    "Q8IWT6",
                    "P55011",
                    "P51790",
                    "A0AV02",
                    "P51797",
                    "Q9NUT2",
                    "Q9H2X9",
                    "P16520",
                    "Q9BYB0",
                    "Q9UEW8",
                    "Q9BXP2",
                    "Q9UP95",
                    "Q9BYP7",
                    "Q9UHW9",
                    "Q13286"
                ]},
                "list_name": "upload_1",
                "plus_minus": "+"
            },
            "number_in_reference": 37,
            "term": {
                "id": "GO:0006884",
                "label": "cell volume homeostasis"
            }
        },
        {
            "input_list": {
                "number_in_list": 20,
                "fold_enrichment": 3.6004091374019778,
                "fdr": 1.9667397863907294E-6,
                "expected": 5.554924242424242,
                "pValue": 4.954589503208293E-8,
                "mapped_id_list": {"mapped_id": [
                    "Q8N4T8",
                    "Q9NZJ6",
                    "P52895",
                    "P08319",
                    "Q9BRQ8",
                    "P22570",
                    "Q9Y2Z9",
                    "O43488",
                    "P17516",
                    "P38435",
                    "O60218",
                    "P15121",
                    "P14550",
                    "P42330",
                    "P16152",
                    "Q5HYK3",
                    "Q16795",
                    "O95825",
                    "Q04828",
                    "O75828"
                ]},
                "list_name": "upload_1",
                "plus_minus": "+"
            },
            "number_in_reference": 39,
            "term": {
                "id": "GO:1901661",
                "label": "quinone metabolic process"
            }
        },
        {
            "input_list": {
                "number_in_list": 20,
                "fold_enrichment": 3.6004091374019778,
                "fdr": 1.961631371361143E-6,
                "expected": 5.554924242424242,
                "pValue": 4.954589503208293E-8,
                "mapped_id_list": {"mapped_id": [
                    "Q8TB61",
                    "Q8TDW0",
                    "O15244",
                    "Q9BY10",
                    "Q9UQ13",
                    "Q9H1N7",
                    "Q8IWT6",
                    "Q9BYT1",
                    "O75751",
                    "Q70HW3",
                    "O00400",
                    "O43808",
                    "P41440",
                    "Q9BZD2",
                    "Q8NBI5",
                    "Q99808",
                    "O15245",
                    "Q14542",
                    "O15439",
                    "Q96PN6"
                ]},
                "list_name": "upload_1",
                "plus_minus": "+"
            },
            "number_in_reference": 39,
            "term": {
                "id": "GO:0072530",
                "label": "purine-containing compound transmembrane transport"
            }
        },
        {
            "input_list": {
                "number_in_list": 22,
                "fold_enrichment": 3.5920360928963917,
                "fdr": 5.054715092364696E-7,
                "expected": 6.1246600621600615,
                "pValue": 1.1208382216225596E-8,
                "mapped_id_list": {"mapped_id": [
                    "P27144",
                    "Q9Y2T3",
                    "Q16854",
                    "Q9P2T1",
                    "Q06203",
                    "Q9UIJ7",
                    "P20839",
                    "P12268",
                    "Q00013",
                    "O14936",
                    "P00813",
                    "Q01432",
                    "P23109",
                    "Q01433",
                    "P54819",
                    "P27707",
                    "P22102",
                    "P00568",
                    "Q16774",
                    "P07741",
                    "P21589",
                    "P49902"
                ]},
                "list_name": "upload_1",
                "plus_minus": "+"
            },
            "number_in_reference": 43,
            "term": {
                "id": "GO:0009126",
                "label": "purine nucleoside monophosphate metabolic process"
            }
        },
        {
            "input_list": {
                "number_in_list": 46,
                "fold_enrichment": 3.5884077736106375,
                "fdr": 1.0993521191455378E-14,
                "expected": 12.819055944055945,
                "pValue": 1.3054040121061624E-16,
                "mapped_id_list": {"mapped_id": [
                    "Q8IY81",
                    "Q96FX7",
                    "Q96BT7",
                    "Q96IZ6",
                    "Q32P41",
                    "Q9NXH9",
                    "P22087",
                    "Q9BRP7",
                    "Q9P272",
                    "Q9H5Q4",
                    "Q9H825",
                    "Q9H649",
                    "Q96RS0",
                    "Q7Z2T5",
                    "A6NHQ2",
                    "Q9UI43",
                    "Q9H8H3",
                    "Q8WVM0",
                    "Q8TCB7",
                    "Q9UNQ2",
                    "Q53H54",
                    "Q86W50",
                    "P46087",
                    "O43148",
                    "Q08J23",
                    "Q9BVS5",
                    "Q9BV44",
                    "Q8IYL2",
                    "Q7L2J0",
                    "O43709",
                    "O14717",
                    "Q5T8I9",
                    "Q7Z5W3",
                    "Q96GJ1",
                    "Q96P11",
                    "Q9NRN9",
                    "Q9UBP6",
                    "Q6P1Q9",
                    "Q9UET6",
                    "Q96CB9",
                    "O60294",
                    "A6NJ78",
                    "Q8TEA1",
                    "Q96FB5",
                    "Q9BTF0",
                    "Q99714"
                ]},
                "list_name": "upload_1",
                "plus_minus": "+"
            },
            "number_in_reference": 90,
            "term": {
                "id": "GO:0001510",
                "label": "RNA methylation"
            }
        },
        {
            "input_list": {
                "number_in_list": 24,
                "fold_enrichment": 3.585088247455586,
                "fdr": 1.2545070274344363E-7,
                "expected": 6.694395881895882,
                "pValue": 2.543086475610056E-9,
                "mapped_id_list": {"mapped_id": [
                    "Q9NPB8",
                    "Q9Y5X9",
                    "Q8N2K0",
                    "Q9NP80",
                    "Q9NZC3",
                    "Q6P1J6",
                    "Q7Z5M8",
                    "Q9BV23",
                    "P30041",
                    "P17405",
                    "P54317",
                    "Q8IY17",
                    "Q9H3Z7",
                    "O95870",
                    "Q86XP0",
                    "O60733",
                    "P11150",
                    "Q8N9F7",
                    "Q6ZV29",
                    "Q92485",
                    "Q7L5L3",
                    "Q13093",
                    "Q8NCC3",
                    "P47712"
                ]},
                "list_name": "upload_1",
                "plus_minus": "+"
            },
            "number_in_reference": 47,
            "term": {
                "id": "GO:0009395",
                "label": "phospholipid catabolic process"
            }
        },
        {
            "input_list": {
                "number_in_list": 78,
                "fold_enrichment": 3.5792302601231425,
                "fdr": 6.947904890018282E-25,
                "expected": 21.792395104895103,
                "pValue": 4.284609720276314E-27,
                "mapped_id_list": {"mapped_id": [
                    "Q9Y226",
                    "P28288",
                    "O15244",
                    "P11166",
                    "Q8IVM8",
                    "P00505",
                    "Q9NSA0",
                    "O15438",
                    "O15439",
                    "Q1EHB4",
                    "P47712",
                    "Q9Y2P4",
                    "Q9Y2P5",
                    "Q8TE54",
                    "O15375",
                    "O43520",
                    "Q7RTY1",
                    "O15374",
                    "Q8TF71",
                    "Q9Y6L6",
                    "P17516",
                    "Q5K4L6",
                    "O43808",
                    "Q8NA29",
                    "Q8NBI5",
                    "Q96BD0",
                    "P36021",
                    "O94956",
                    "Q8N695",
                    "O15245",
                    "Q8NCK7",
                    "Q6PCB7",
                    "Q9NPD5",
                    "O14678",
                    "Q04828",
                    "Q92887",
                    "O15403",
                    "Q13131",
                    "Q92959",
                    "Q9NP80",
                    "Q9NYB5",
                    "Q9Y289",
                    "O43772",
                    "G3V0H7",
                    "O00763",
                    "O95573",
                    "P33897",
                    "O60669",
                    "P53985",
                    "Q7RTX9",
                    "Q7RTY0",
                    "P48029",
                    "Q4U2R8",
                    "Q9NRA2",
                    "P46721",
                    "P23443",
                    "Q6ZSM3",
                    "Q9BXS9",
                    "O75608",
                    "P48065",
                    "Q9UNQ0",
                    "Q9Y694",
                    "P48066",
                    "O75751",
                    "Q96J66",
                    "P33121",
                    "O95342",
                    "P35503",
                    "P35228",
                    "Q9UIG8",
                    "P21439",
                    "O14975",
                    "O15427",
                    "Q9UBJ2",
                    "Q9NSD5",
                    "O95907",
                    "Q8TCC7",
                    "Q6P1M0"
                ]},
                "list_name": "upload_1",
                "plus_minus": "+"
            },
            "number_in_reference": 153,
            "term": {
                "id": "GO:0015718",
                "label": "monocarboxylic acid transport"
            }
        },
        {
            "input_list": {
                "number_in_list": 32,
                "fold_enrichment": 3.5661195265695773,
                "fdr": 4.365013115794992E-10,
                "expected": 8.973339160839162,
                "pValue": 6.872683512371568E-12,
                "mapped_id_list": {"mapped_id": [
                    "Q6XR72",
                    "O95477",
                    "O15244",
                    "Q16348",
                    "O15440",
                    "Q13733",
                    "Q9Y6M5",
                    "Q8WUX1",
                    "Q7RTT9",
                    "P50993",
                    "Q12809",
                    "Q8TC26",
                    "O76082",
                    "P08183",
                    "Q9BRI3",
                    "O14863",
                    "O15439",
                    "P33527",
                    "Q9Y6R1",
                    "Q9UNQ0",
                    "P13637",
                    "P54707",
                    "Q96BI1",
                    "O00476",
                    "Q9NP59",
                    "P35670",
                    "P20648",
                    "Q2M3R5",
                    "P20020",
                    "Q16720",
                    "Q6PCB7",
                    "P05023"
                ]},
                "list_name": "upload_1",
                "plus_minus": "+"
            },
            "number_in_reference": 63,
            "term": {
                "id": "GO:0140115",
                "label": "export across plasma membrane"
            }
        },
        {
            "input_list": {
                "number_in_list": 83,
                "fold_enrichment": 3.5532086517592076,
                "fdr": 3.2235013229622735E-26,
                "expected": 23.35916860916861,
                "pValue": 1.8609730133220497E-28,
                "mapped_id_list": {"mapped_id": [
                    "Q4G0N8",
                    "Q9Y666",
                    "Q9Y3Q4",
                    "Q13433",
                    "O15244",
                    "Q16348",
                    "Q8WY07",
                    "Q9Y345",
                    "P13866",
                    "P11169",
                    "Q01650",
                    "P11166",
                    "Q9ULF5",
                    "Q8NET8",
                    "Q99884",
                    "P22732",
                    "Q9UHW9",
                    "Q9NQA5",
                    "P13637",
                    "A0AV02",
                    "P54707",
                    "P31641",
                    "P52569",
                    "Q9H2X9",
                    "Q16281",
                    "Q6YBV0",
                    "Q96NT5",
                    "P41440",
                    "P20648",
                    "P36021",
                    "P23634",
                    "O95528",
                    "Q6PCB7",
                    "P46059",
                    "P05023",
                    "Q8N697",
                    "Q6P5W5",
                    "Q6ZMH5",
                    "Q9UN76",
                    "Q8IWU4",
                    "Q8TDW0",
                    "Q504Y0",
                    "Q9BY10",
                    "Q9UQ13",
                    "Q15758",
                    "Q9Y289",
                    "P31639",
                    "P30825",
                    "Q13733",
                    "Q8WUX1",
                    "O60706",
                    "P50993",
                    "Q12809",
                    "Q8TAD4",
                    "Q5TAH2",
                    "Q99624",
                    "Q09428",
                    "P48664",
                    "Q9UPY5",
                    "Q8N1S5",
                    "Q9H1D0",
                    "P55017",
                    "Q13621",
                    "Q96QD8",
                    "P53794",
                    "Q9NP91",
                    "Q9UHI5",
                    "Q8IWT6",
                    "P48067",
                    "P55011",
                    "Q7Z2H8",
                    "Q8IY34",
                    "Q9H015",
                    "Q969I6",
                    "P30531",
                    "P43007",
                    "P08195",
                    "Q9UL51",
                    "Q9UP95",
                    "P43003",
                    "P43004",
                    "Q9NSD5",
                    "P43005"
                ]},
                "list_name": "upload_1",
                "plus_minus": "+"
            },
            "number_in_reference": 164,
            "term": {
                "id": "GO:0098739",
                "label": "import across plasma membrane"
            }
        },
        {
            "input_list": {
                "number_in_list": 7,
                "fold_enrichment": 3.5103989089669283,
                "fdr": 0.02147975895991032,
                "expected": 1.994075369075369,
                "pValue": 0.001612074017590855,
                "mapped_id_list": {"mapped_id": [
                    "O00206",
                    "Q9BRX9",
                    "Q9BYH8",
                    "O15455",
                    "Q16665",
                    "P09601",
                    "P45984"
                ]},
                "list_name": "upload_1",
                "plus_minus": "+"
            },
            "number_in_reference": 14,
            "term": {
                "id": "GO:0090594",
                "label": "inflammatory response to wounding"
            }
        },
        {
            "input_list": {
                "number_in_list": 7,
                "fold_enrichment": 3.5103989089669283,
                "fdr": 0.02146099934509817,
                "expected": 1.994075369075369,
                "pValue": 0.001612074017590855,
                "mapped_id_list": {"mapped_id": [
                    "Q9UGH3",
                    "P22309",
                    "P51828",
                    "P04839",
                    "Q02156",
                    "Q9Y6K1",
                    "Q13131"
                ]},
                "list_name": "upload_1",
                "plus_minus": "+"
            },
            "number_in_reference": 14,
            "term": {
                "id": "GO:0071361",
                "label": "cellular response to ethanol"
            }
        },
        {
            "input_list": {
                "number_in_list": 7,
                "fold_enrichment": 3.5103989089669283,
                "fdr": 0.021442272469578888,
                "expected": 1.994075369075369,
                "pValue": 0.001612074017590855,
                "mapped_id_list": {"mapped_id": [
                    "P00813",
                    "P23109",
                    "P22102",
                    "Q06203",
                    "P20839",
                    "P07741",
                    "P12268"
                ]},
                "list_name": "upload_1",
                "plus_minus": "+"
            },
            "number_in_reference": 14,
            "term": {
                "id": "GO:0006177",
                "label": "GMP biosynthetic process"
            }
        },
        {
            "input_list": {
                "number_in_list": 7,
                "fold_enrichment": 3.5103989089669283,
                "fdr": 0.021423578247722234,
                "expected": 1.994075369075369,
                "pValue": 0.001612074017590855,
                "mapped_id_list": {"mapped_id": [
                    "Q16854",
                    "P27707",
                    "Q9Y6K8",
                    "Q5EBM0",
                    "Q16774",
                    "P23919",
                    "P34896"
                ]},
                "list_name": "upload_1",
                "plus_minus": "+"
            },
            "number_in_reference": 14,
            "term": {
                "id": "GO:0009265",
                "label": "2'-deoxyribonucleotide biosynthetic process"
            }
        },
        {
            "input_list": {
                "number_in_list": 7,
                "fold_enrichment": 3.5103989089669283,
                "fdr": 0.021404916594196344,
                "expected": 1.994075369075369,
                "pValue": 0.001612074017590855,
                "mapped_id_list": {"mapped_id": [
                    "Q16854",
                    "P27707",
                    "Q9Y6K8",
                    "Q5EBM0",
                    "Q16774",
                    "P23919",
                    "P34896"
                ]},
                "list_name": "upload_1",
                "plus_minus": "+"
            },
            "number_in_reference": 14,
            "term": {
                "id": "GO:0009263",
                "label": "deoxyribonucleotide biosynthetic process"
            }
        },
        {
            "input_list": {
                "number_in_list": 9,
                "fold_enrichment": 3.5103989089669283,
                "fdr": 0.005703426480426529,
                "expected": 2.5638111888111887,
                "pValue": 3.416144050796707E-4,
                "mapped_id_list": {"mapped_id": [
                    "P21549",
                    "Q9BYV1",
                    "O43175",
                    "P32929",
                    "Q9UJM8",
                    "P78330",
                    "P34896",
                    "Q9Y617",
                    "P34897"
                ]},
                "list_name": "upload_1",
                "plus_minus": "+"
            },
            "number_in_reference": 18,
            "term": {
                "id": "GO:0009070",
                "label": "serine family amino acid biosynthetic process"
            }
        },
        {
            "input_list": {
                "number_in_list": 7,
                "fold_enrichment": 3.5103989089669283,
                "fdr": 0.021386287423966407,
                "expected": 1.994075369075369,
                "pValue": 0.001612074017590855,
                "mapped_id_list": {"mapped_id": [
                    "Q9NUV7",
                    "O15270",
                    "Q5QJU3",
                    "Q9NYA1",
                    "O15269",
                    "Q9NRA0",
                    "Q9BZC7"
                ]},
                "list_name": "upload_1",
                "plus_minus": "+"
            },
            "number_in_reference": 14,
            "term": {
                "id": "GO:0046520",
                "label": "sphingoid biosynthetic process"
            }
        },
        {
            "input_list": {
                "number_in_list": 7,
                "fold_enrichment": 3.5103989089669283,
                "fdr": 0.021367690652293395,
                "expected": 1.994075369075369,
                "pValue": 0.001612074017590855,
                "mapped_id_list": {"mapped_id": [
                    "Q9NUV7",
                    "O15270",
                    "Q5QJU3",
                    "Q9NYA1",
                    "O15269",
                    "Q9NRA0",
                    "Q9BZC7"
                ]},
                "list_name": "upload_1",
                "plus_minus": "+"
            },
            "number_in_reference": 14,
            "term": {
                "id": "GO:0046512",
                "label": "sphingosine biosynthetic process"
            }
        },
        {
            "input_list": {
                "number_in_list": 7,
                "fold_enrichment": 3.5103989089669283,
                "fdr": 0.021349126194732757,
                "expected": 1.994075369075369,
                "pValue": 0.001612074017590855,
                "mapped_id_list": {"mapped_id": [
                    "Q16854",
                    "P27707",
                    "Q9Y6K8",
                    "Q5EBM0",
                    "Q16774",
                    "P23919",
                    "P34896"
                ]},
                "list_name": "upload_1",
                "plus_minus": "+"
            },
            "number_in_reference": 14,
            "term": {
                "id": "GO:0046385",
                "label": "deoxyribose phosphate biosynthetic process"
            }
        },
        {
            "input_list": {
                "number_in_list": 14,
                "fold_enrichment": 3.5103989089669283,
                "fdr": 1.997023145061192E-4,
                "expected": 3.988150738150738,
                "pValue": 7.638027249036771E-6,
                "mapped_id_list": {"mapped_id": [
                    "O00206",
                    "A9YTQ3",
                    "P31327",
                    "P29474",
                    "P29475",
                    "P31749",
                    "P13686",
                    "P35228",
                    "O94760",
                    "O60603",
                    "P35270",
                    "Q9Y2C9",
                    "P00387",
                    "Q92536"
                ]},
                "list_name": "upload_1",
                "plus_minus": "+"
            },
            "number_in_reference": 28,
            "term": {
                "id": "GO:0046209",
                "label": "nitric oxide metabolic process"
            }
        },
        {
            "input_list": {
                "number_in_list": 1,
                "fold_enrichment": 3.510398908966928,
                "fdr": 0.7934469119438975,
                "expected": 0.2848679098679099,
                "pValue": 0.26458641037924496,
                "mapped_id_list": {"mapped_id": "P37173"},
                "list_name": "upload_1",
                "plus_minus": "+"
            },
            "number_in_reference": 2,
            "term": {
                "id": "GO:0002663",
                "label": "positive regulation of B cell tolerance induction"
            }
        },
        {
            "input_list": {
                "number_in_list": 1,
                "fold_enrichment": 3.510398908966928,
                "fdr": 0.7932908444946559,
                "expected": 0.2848679098679099,
                "pValue": 0.26458641037924496,
                "mapped_id_list": {"mapped_id": "P37173"},
                "list_name": "upload_1",
                "plus_minus": "+"
            },
            "number_in_reference": 2,
            "term": {
                "id": "GO:0002661",
                "label": "regulation of B cell tolerance induction"
            }
        },
        {
            "input_list": {
                "number_in_list": 1,
                "fold_enrichment": 3.510398908966928,
                "fdr": 0.7931348384288752,
                "expected": 0.2848679098679099,
                "pValue": 0.26458641037924496,
                "mapped_id_list": {"mapped_id": "P00813"},
                "list_name": "upload_1",
                "plus_minus": "+"
            },
            "number_in_reference": 2,
            "term": {
                "id": "GO:0002636",
                "label": "positive regulation of germinal center formation"
            }
        },
        {
            "input_list": {
                "number_in_list": 2,
                "fold_enrichment": 3.510398908966928,
                "fdr": 0.4877021952036941,
                "expected": 0.5697358197358198,
                "pValue": 0.09982489333041565,
                "mapped_id_list": {"mapped_id": [
                    "P78536",
                    "Q969H0"
                ]},
                "list_name": "upload_1",
                "plus_minus": "+"
            },
            "number_in_reference": 4,
            "term": {
                "id": "GO:0045741",
                "label": "positive regulation of epidermal growth factor-activated receptor activity"
            }
        },
        {
            "input_list": {
                "number_in_list": 1,
                "fold_enrichment": 3.510398908966928,
                "fdr": 0.7929788937103481,
                "expected": 0.2848679098679099,
                "pValue": 0.26458641037924496,
                "mapped_id_list": {"mapped_id": "Q13423"},
                "list_name": "upload_1",
                "plus_minus": "+"
            },
            "number_in_reference": 2,
            "term": {
                "id": "GO:1903285",
                "label": "positive regulation of hydrogen peroxide catabolic process"
            }
        },
        {
            "input_list": {
                "number_in_list": 2,
                "fold_enrichment": 3.510398908966928,
                "fdr": 0.48754593048238565,
                "expected": 0.5697358197358198,
                "pValue": 0.09982489333041565,
                "mapped_id_list": {"mapped_id": [
                    "Q9BQA9",
                    "P08631"
                ]},
                "list_name": "upload_1",
                "plus_minus": "+"
            },
            "number_in_reference": 4,
            "term": {
                "id": "GO:0045728",
                "label": "respiratory burst after phagocytosis"
            }
        },
        {
            "input_list": {
                "number_in_list": 1,
                "fold_enrichment": 3.510398908966928,
                "fdr": 0.7928230103028958,
                "expected": 0.2848679098679099,
                "pValue": 0.26458641037924496,
                "mapped_id_list": {"mapped_id": "Q12882"},
                "list_name": "upload_1",
                "plus_minus": "+"
            },
            "number_in_reference": 2,
            "term": {
                "id": "GO:0019483",
                "label": "beta-alanine biosynthetic process"
            }
        },
        {
            "input_list": {
                "number_in_list": 1,
                "fold_enrichment": 3.510398908966928,
                "fdr": 0.7926671881703676,
                "expected": 0.2848679098679099,
                "pValue": 0.26458641037924496,
                "mapped_id_list": {"mapped_id": "P07949"},
                "list_name": "upload_1",
                "plus_minus": "+"
            },
            "number_in_reference": 2,
            "term": {
                "id": "GO:0007497",
                "label": "posterior midgut development"
            }
        },
        {
            "input_list": {
                "number_in_list": 1,
                "fold_enrichment": 3.510398908966928,
                "fdr": 0.7925114272766419,
                "expected": 0.2848679098679099,
                "pValue": 0.26458641037924496,
                "mapped_id_list": {"mapped_id": "P00519"},
                "list_name": "upload_1",
                "plus_minus": "+"
            },
            "number_in_reference": 2,
            "term": {
                "id": "GO:1903210",
                "label": "podocyte apoptotic process"
            }
        },
        {
            "input_list": {
                "number_in_list": 1,
                "fold_enrichment": 3.510398908966928,
                "fdr": 0.7923557275856249,
                "expected": 0.2848679098679099,
                "pValue": 0.26458641037924496,
                "mapped_id_list": {"mapped_id": "Q12809"},
                "list_name": "upload_1",
                "plus_minus": "+"
            },
            "number_in_reference": 2,
            "term": {
                "id": "GO:0003064",
                "label": "regulation of heart rate by hormone"
            }
        },
        {
            "input_list": {
                "number_in_list": 2,
                "fold_enrichment": 3.510398908966928,
                "fdr": 0.48738976586660016,
                "expected": 0.5697358197358198,
                "pValue": 0.09982489333041565,
                "mapped_id_list": {"mapped_id": [
                    "Q9BYB0",
                    "Q9NZ94"
                ]},
                "list_name": "upload_1",
                "plus_minus": "+"
            },
            "number_in_reference": 4,
            "term": {
                "id": "GO:2000969",
                "label": "positive regulation of AMPA receptor activity"
            }
        },
        {
            "input_list": {
                "number_in_list": 2,
                "fold_enrichment": 3.510398908966928,
                "fdr": 0.48723370126017473,
                "expected": 0.5697358197358198,
                "pValue": 0.09982489333041565,
                "mapped_id_list": {"mapped_id": [
                    "P21589",
                    "O95255"
                ]},
                "list_name": "upload_1",
                "plus_minus": "+"
            },
            "number_in_reference": 4,
            "term": {
                "id": "GO:0140928",
                "label": "inhibition of non-skeletal tissue mineralization"
            }
        },
        {
            "input_list": {
                "number_in_list": 1,
                "fold_enrichment": 3.510398908966928,
                "fdr": 0.7922000890612514,
                "expected": 0.2848679098679099,
                "pValue": 0.26458641037924496,
                "mapped_id_list": {"mapped_id": "P59047"},
                "list_name": "upload_1",
                "plus_minus": "+"
            },
            "number_in_reference": 2,
            "term": {
                "id": "GO:0060471",
                "label": "cortical granule exocytosis"
            }
        },
        {
            "input_list": {
                "number_in_list": 1,
                "fold_enrichment": 3.510398908966928,
                "fdr": 0.7920445116674845,
                "expected": 0.2848679098679099,
                "pValue": 0.26458641037924496,
                "mapped_id_list": {"mapped_id": "P20594"},
                "list_name": "upload_1",
                "plus_minus": "+"
            },
            "number_in_reference": 2,
            "term": {
                "id": "GO:0060466",
                "label": "activation of meiosis involved in egg activation"
            }
        },
        {
            "input_list": {
                "number_in_list": 1,
                "fold_enrichment": 3.510398908966928,
                "fdr": 0.7918889953683155,
                "expected": 0.2848679098679099,
                "pValue": 0.26458641037924496,
                "mapped_id_list": {"mapped_id": "Q9Y6R4"},
                "list_name": "upload_1",
                "plus_minus": "+"
            },
            "number_in_reference": 2,
            "term": {
                "id": "GO:0018992",
                "label": "germ-line sex determination"
            }
        },
        {
            "input_list": {
                "number_in_list": 1,
                "fold_enrichment": 3.510398908966928,
                "fdr": 0.7917335401277642,
                "expected": 0.2848679098679099,
                "pValue": 0.26458641037924496,
                "mapped_id_list": {"mapped_id": "Q5T6J7"},
                "list_name": "upload_1",
                "plus_minus": "+"
            },
            "number_in_reference": 2,
            "term": {
                "id": "GO:0046177",
                "label": "D-gluconate catabolic process"
            }
        },
        {
            "input_list": {
                "number_in_list": 1,
                "fold_enrichment": 3.510398908966928,
                "fdr": 0.7915781459098785,
                "expected": 0.2848679098679099,
                "pValue": 0.26458641037924496,
                "mapped_id_list": {"mapped_id": "Q5T6J7"},
                "list_name": "upload_1",
                "plus_minus": "+"
            },
            "number_in_reference": 2,
            "term": {
                "id": "GO:0046176",
                "label": "aldonic acid catabolic process"
            }
        },
        {
            "input_list": {
                "number_in_list": 1,
                "fold_enrichment": 3.510398908966928,
                "fdr": 0.7914228126787345,
                "expected": 0.2848679098679099,
                "pValue": 0.26458641037924496,
                "mapped_id_list": {"mapped_id": "P09668"},
                "list_name": "upload_1",
                "plus_minus": "+"
            },
            "number_in_reference": 2,
            "term": {
                "id": "GO:0060448",
                "label": "dichotomous subdivision of terminal units involved in lung branching"
            }
        },
        {
            "input_list": {
                "number_in_list": 2,
                "fold_enrichment": 3.510398908966928,
                "fdr": 0.48707773656706965,
                "expected": 0.5697358197358198,
                "pValue": 0.09982489333041565,
                "mapped_id_list": {"mapped_id": [
                    "P29401",
                    "P60174"
                ]},
                "list_name": "upload_1",
                "plus_minus": "+"
            },
            "number_in_reference": 4,
            "term": {
                "id": "GO:0046166",
                "label": "glyceraldehyde-3-phosphate biosynthetic process"
            }
        },
        {
            "input_list": {
                "number_in_list": 1,
                "fold_enrichment": 3.510398908966928,
                "fdr": 0.7912675403984365,
                "expected": 0.2848679098679099,
                "pValue": 0.26458641037924496,
                "mapped_id_list": {"mapped_id": "P37173"},
                "list_name": "upload_1",
                "plus_minus": "+"
            },
            "number_in_reference": 2,
            "term": {
                "id": "GO:0060434",
                "label": "bronchus morphogenesis"
            }
        },
        {
            "input_list": {
                "number_in_list": 1,
                "fold_enrichment": 3.510398908966928,
                "fdr": 0.791112329033117,
                "expected": 0.2848679098679099,
                "pValue": 0.26458641037924496,
                "mapped_id_list": {"mapped_id": "Q9HBX9"},
                "list_name": "upload_1",
                "plus_minus": "+"
            },
            "number_in_reference": 2,
            "term": {
                "id": "GO:0060427",
                "label": "lung connective tissue development"
            }
        },
        {
            "input_list": {
                "number_in_list": 3,
                "fold_enrichment": 3.510398908966928,
                "fdr": 0.265685272680228,
                "expected": 0.8546037296037297,
                "pValue": 0.04127420623937414,
                "mapped_id_list": {"mapped_id": [
                    "O75751",
                    "P19113",
                    "Q7RTT9"
                ]},
                "list_name": "upload_1",
                "plus_minus": "+"
            },
            "number_in_reference": 6,
            "term": {
                "id": "GO:0052803",
                "label": "imidazole-containing compound metabolic process"
            }
        },
        {
            "input_list": {
                "number_in_list": 3,
                "fold_enrichment": 3.510398908966928,
                "fdr": 0.2655731218686281,
                "expected": 0.8546037296037297,
                "pValue": 0.04127420623937414,
                "mapped_id_list": {"mapped_id": [
                    "P00813",
                    "Q6DHV7",
                    "Q9NZK5"
                ]},
                "list_name": "upload_1",
                "plus_minus": "+"
            },
            "number_in_reference": 6,
            "term": {
                "id": "GO:0046130",
                "label": "purine ribonucleoside catabolic process"
            }
        },
        {
            "input_list": {
                "number_in_list": 2,
                "fold_enrichment": 3.510398908966928,
                "fdr": 0.4869218716913682,
                "expected": 0.5697358197358198,
                "pValue": 0.09982489333041565,
                "mapped_id_list": {"mapped_id": [
                    "O00238",
                    "Q13873"
                ]},
                "list_name": "upload_1",
                "plus_minus": "+"
            },
            "number_in_reference": 4,
            "term": {
                "id": "GO:1902731",
                "label": "negative regulation of chondrocyte proliferation"
            }
        },
        {
            "input_list": {
                "number_in_list": 6,
                "fold_enrichment": 3.510398908966928,
                "fdr": 0.03925632901226085,
                "expected": 1.7092074592074593,
                "pValue": 0.003543705879477198,
                "mapped_id_list": {"mapped_id": [
                    "P00813",
                    "Q9NRG1",
                    "Q6DHV7",
                    "P07741",
                    "P21589",
                    "Q9NZK5"
                ]},
                "list_name": "upload_1",
                "plus_minus": "+"
            },
            "number_in_reference": 12,
            "term": {
                "id": "GO:0046129",
                "label": "purine ribonucleoside biosynthetic process"
            }
        },
        {
            "input_list": {
                "number_in_list": 2,
                "fold_enrichment": 3.510398908966928,
                "fdr": 0.4867661065372763,
                "expected": 0.5697358197358198,
                "pValue": 0.09982489333041565,
                "mapped_id_list": {"mapped_id": [
                    "P00813",
                    "Q9Y2T3"
                ]},
                "list_name": "upload_1",
                "plus_minus": "+"
            },
            "number_in_reference": 4,
            "term": {
                "id": "GO:0046124",
                "label": "purine deoxyribonucleoside catabolic process"
            }
        },
        {
            "input_list": {
                "number_in_list": 1,
                "fold_enrichment": 3.510398908966928,
                "fdr": 0.7909571785469368,
                "expected": 0.2848679098679099,
                "pValue": 0.26458641037924496,
                "mapped_id_list": {"mapped_id": "Q9NR97"},
                "list_name": "upload_1",
                "plus_minus": "+"
            },
            "number_in_reference": 2,
            "term": {
                "id": "GO:0034158",
                "label": "toll-like receptor 8 signaling pathway"
            }
        },
        {
            "input_list": {
                "number_in_list": 1,
                "fold_enrichment": 3.510398908966928,
                "fdr": 0.7908020889040844,
                "expected": 0.2848679098679099,
                "pValue": 0.26458641037924496,
                "mapped_id_list": {"mapped_id": "P00813"},
                "list_name": "upload_1",
                "plus_minus": "+"
            },
            "number_in_reference": 2,
            "term": {
                "id": "GO:0046110",
                "label": "xanthine metabolic process"
            }
        },
        {
            "input_list": {
                "number_in_list": 2,
                "fold_enrichment": 3.510398908966928,
                "fdr": 0.4866104410091224,
                "expected": 0.5697358197358198,
                "pValue": 0.09982489333041565,
                "mapped_id_list": {"mapped_id": [
                    "P00813",
                    "P60891"
                ]},
                "list_name": "upload_1",
                "plus_minus": "+"
            },
            "number_in_reference": 4,
            "term": {
                "id": "GO:0046100",
                "label": "hypoxanthine metabolic process"
            }
        },
        {
            "input_list": {
                "number_in_list": 1,
                "fold_enrichment": 3.510398908966928,
                "fdr": 0.7906470600687768,
                "expected": 0.2848679098679099,
                "pValue": 0.26458641037924496,
                "mapped_id_list": {"mapped_id": "Q7KZI7"},
                "list_name": "upload_1",
                "plus_minus": "+"
            },
            "number_in_reference": 2,
            "term": {
                "id": "GO:0071963",
                "label": "establishment or maintenance of cell polarity regulating cell shape"
            }
        },
        {
            "input_list": {
                "number_in_list": 1,
                "fold_enrichment": 3.510398908966928,
                "fdr": 0.7904920920052588,
                "expected": 0.2848679098679099,
                "pValue": 0.26458641037924496,
                "mapped_id_list": {"mapped_id": "P43405"},
                "list_name": "upload_1",
                "plus_minus": "+"
            },
            "number_in_reference": 2,
            "term": {
                "id": "GO:0002554",
                "label": "serotonin secretion by platelet"
            }
        },
        {
            "input_list": {
                "number_in_list": 3,
                "fold_enrichment": 3.510398908966928,
                "fdr": 0.2654610656990633,
                "expected": 0.8546037296037297,
                "pValue": 0.04127420623937414,
                "mapped_id_list": {"mapped_id": [
                    "Q9BZX2",
                    "Q9HA47",
                    "Q9NWZ5"
                ]},
                "list_name": "upload_1",
                "plus_minus": "+"
            },
            "number_in_reference": 6,
            "term": {
                "id": "GO:0010138",
                "label": "pyrimidine ribonucleotide salvage"
            }
        },
        {
            "input_list": {
                "number_in_list": 1,
                "fold_enrichment": 3.510398908966928,
                "fdr": 0.7903371846778035,
                "expected": 0.2848679098679099,
                "pValue": 0.26458641037924496,
                "mapped_id_list": {"mapped_id": "Q96RU8"},
                "list_name": "upload_1",
                "plus_minus": "+"
            },
            "number_in_reference": 2,
            "term": {
                "id": "GO:0045659",
                "label": "negative regulation of neutrophil differentiation"
            }
        },
        {
            "input_list": {
                "number_in_list": 1,
                "fold_enrichment": 3.510398908966928,
                "fdr": 0.7901823380507114,
                "expected": 0.2848679098679099,
                "pValue": 0.26458641037924496,
                "mapped_id_list": {"mapped_id": "Q96RU8"},
                "list_name": "upload_1",
                "plus_minus": "+"
            },
            "number_in_reference": 2,
            "term": {
                "id": "GO:0045645",
                "label": "positive regulation of eosinophil differentiation"
            }
        },
        {
            "input_list": {
                "number_in_list": 1,
                "fold_enrichment": 3.510398908966928,
                "fdr": 0.7900275520883117,
                "expected": 0.2848679098679099,
                "pValue": 0.26458641037924496,
                "mapped_id_list": {"mapped_id": "Q96RU8"},
                "list_name": "upload_1",
                "plus_minus": "+"
            },
            "number_in_reference": 2,
            "term": {
                "id": "GO:0045643",
                "label": "regulation of eosinophil differentiation"
            }
        },
        {
            "input_list": {
                "number_in_list": 2,
                "fold_enrichment": 3.510398908966928,
                "fdr": 0.4864548750113573,
                "expected": 0.5697358197358198,
                "pValue": 0.09982489333041565,
                "mapped_id_list": {"mapped_id": [
                    "Q14028",
                    "P20594"
                ]},
                "list_name": "upload_1",
                "plus_minus": "+"
            },
            "number_in_reference": 4,
            "term": {
                "id": "GO:0021682",
                "label": "nerve maturation"
            }
        },
        {
            "input_list": {
                "number_in_list": 2,
                "fold_enrichment": 3.510398908966928,
                "fdr": 0.48629940844855407,
                "expected": 0.5697358197358198,
                "pValue": 0.09982489333041565,
                "mapped_id_list": {"mapped_id": [
                    "Q9BVM2",
                    "Q8NHM5"
                ]},
                "list_name": "upload_1",
                "plus_minus": "+"
            },
            "number_in_reference": 4,
            "term": {
                "id": "GO:0021678",
                "label": "third ventricle development"
            }
        },
        {
            "input_list": {
                "number_in_list": 1,
                "fold_enrichment": 3.510398908966928,
                "fdr": 0.789872826754961,
                "expected": 0.2848679098679099,
                "pValue": 0.26458641037924496,
                "mapped_id_list": {"mapped_id": "Q9BV23"},
                "list_name": "upload_1",
                "plus_minus": "+"
            },
            "number_in_reference": 2,
            "term": {
                "id": "GO:2001311",
                "label": "lysobisphosphatidic acid metabolic process"
            }
        },
        {
            "input_list": {
                "number_in_list": 1,
                "fold_enrichment": 3.510398908966928,
                "fdr": 0.7897181620150442,
                "expected": 0.2848679098679099,
                "pValue": 0.26458641037924496,
                "mapped_id_list": {"mapped_id": "P32929"},
                "list_name": "upload_1",
                "plus_minus": "+"
            },
            "number_in_reference": 2,
            "term": {
                "id": "GO:0019343",
                "label": "cysteine biosynthetic process via cystathionine"
            }
        },
        {
            "input_list": {
                "number_in_list": 2,
                "fold_enrichment": 3.510398908966928,
                "fdr": 0.48614404122540755,
                "expected": 0.5697358197358198,
                "pValue": 0.09982489333041565,
                "mapped_id_list": {"mapped_id": [
                    "Q9NQ40",
                    "Q9HAB3"
                ]},
                "list_name": "upload_1",
                "plus_minus": "+"
            },
            "number_in_reference": 4,
            "term": {
                "id": "GO:0072388",
                "label": "flavin adenine dinucleotide biosynthetic process"
            }
        },
        {
            "input_list": {
                "number_in_list": 1,
                "fold_enrichment": 3.510398908966928,
                "fdr": 0.7895635578329739,
                "expected": 0.2848679098679099,
                "pValue": 0.26458641037924496,
                "mapped_id_list": {"mapped_id": "Q14028"},
                "list_name": "upload_1",
                "plus_minus": "+"
            },
            "number_in_reference": 2,
            "term": {
                "id": "GO:0021630",
                "label": "olfactory nerve maturation"
            }
        },
        {
            "input_list": {
                "number_in_list": 1,
                "fold_enrichment": 3.510398908966928,
                "fdr": 0.7894090141731906,
                "expected": 0.2848679098679099,
                "pValue": 0.26458641037924496,
                "mapped_id_list": {"mapped_id": "P11413"},
                "list_name": "upload_1",
                "plus_minus": "+"
            },
            "number_in_reference": 2,
            "term": {
                "id": "GO:0019322",
                "label": "pentose biosynthetic process"
            }
        },
        {
            "input_list": {
                "number_in_list": 1,
                "fold_enrichment": 3.510398908966928,
                "fdr": 0.7892545310001626,
                "expected": 0.2848679098679099,
                "pValue": 0.26458641037924496,
                "mapped_id_list": {"mapped_id": "Q13131"},
                "list_name": "upload_1",
                "plus_minus": "+"
            },
            "number_in_reference": 2,
            "term": {
                "id": "GO:1903109",
                "label": "positive regulation of mitochondrial transcription"
            }
        },
        {
            "input_list": {
                "number_in_list": 1,
                "fold_enrichment": 3.510398908966928,
                "fdr": 0.789100108278386,
                "expected": 0.2848679098679099,
                "pValue": 0.26458641037924496,
                "mapped_id_list": {"mapped_id": "Q9BXS9"},
                "list_name": "upload_1",
                "plus_minus": "+"
            },
            "number_in_reference": 2,
            "term": {
                "id": "GO:2000880",
                "label": "positive regulation of dipeptide transport"
            }
        },
        {
            "input_list": {
                "number_in_list": 5,
                "fold_enrichment": 3.510398908966928,
                "fdr": 0.07665400892800535,
                "expected": 1.4243395493395494,
                "pValue": 0.007880130682292487,
                "mapped_id_list": {"mapped_id": [
                    "P52333",
                    "P29597",
                    "O60674",
                    "P07948",
                    "P23458"
                ]},
                "list_name": "upload_1",
                "plus_minus": "+"
            },
            "number_in_reference": 10,
            "term": {
                "id": "GO:0060397",
                "label": "growth hormone receptor signaling pathway via JAK-STAT"
            }
        },
        {
            "input_list": {
                "number_in_list": 1,
                "fold_enrichment": 3.510398908966928,
                "fdr": 0.7889457459723848,
                "expected": 0.2848679098679099,
                "pValue": 0.26458641037924496,
                "mapped_id_list": {"mapped_id": "Q9BXS9"},
                "list_name": "upload_1",
                "plus_minus": "+"
            },
            "number_in_reference": 2,
            "term": {
                "id": "GO:2000878",
                "label": "positive regulation of oligopeptide transport"
            }
        },
        {
            "input_list": {
                "number_in_list": 5,
                "fold_enrichment": 3.510398908966928,
                "fdr": 0.07660512244271964,
                "expected": 1.4243395493395494,
                "pValue": 0.007880130682292487,
                "mapped_id_list": {"mapped_id": [
                    "P00813",
                    "Q6DHV7",
                    "P21589",
                    "P49902",
                    "Q9NZK5"
                ]},
                "list_name": "upload_1",
                "plus_minus": "+"
            },
            "number_in_reference": 10,
            "term": {
                "id": "GO:0046085",
                "label": "adenosine metabolic process"
            }
        },
        {
            "input_list": {
                "number_in_list": 3,
                "fold_enrichment": 3.510398908966928,
                "fdr": 0.265349104051784,
                "expected": 0.8546037296037297,
                "pValue": 0.04127420623937414,
                "mapped_id_list": {"mapped_id": [
                    "P31327",
                    "P42261",
                    "P43005"
                ]},
                "list_name": "upload_1",
                "plus_minus": "+"
            },
            "number_in_reference": 6,
            "term": {
                "id": "GO:0060359",
                "label": "response to ammonium ion"
            }
        },
        {
            "input_list": {
                "number_in_list": 2,
                "fold_enrichment": 3.510398908966928,
                "fdr": 0.4859887732467345,
                "expected": 0.5697358197358198,
                "pValue": 0.09982489333041565,
                "mapped_id_list": {"mapped_id": [
                    "Q5EBM0",
                    "P23919"
                ]},
                "list_name": "upload_1",
                "plus_minus": "+"
            },
            "number_in_reference": 4,
            "term": {
                "id": "GO:0046075",
                "label": "dTTP metabolic process"
            }
        },
        {
            "input_list": {
                "number_in_list": 1,
                "fold_enrichment": 3.510398908966928,
                "fdr": 0.7887914440467105,
                "expected": 0.2848679098679099,
                "pValue": 0.26458641037924496,
                "mapped_id_list": {"mapped_id": "Q16774"},
                "list_name": "upload_1",
                "plus_minus": "+"
            },
            "number_in_reference": 2,
            "term": {
                "id": "GO:0046066",
                "label": "dGDP metabolic process"
            }
        },
        {
            "input_list": {
                "number_in_list": 1,
                "fold_enrichment": 3.510398908966928,
                "fdr": 0.7886372024659427,
                "expected": 0.2848679098679099,
                "pValue": 0.26458641037924496,
                "mapped_id_list": {"mapped_id": "P00813"},
                "list_name": "upload_1",
                "plus_minus": "+"
            },
            "number_in_reference": 2,
            "term": {
                "id": "GO:0046061",
                "label": "dATP catabolic process"
            }
        },
        {
            "input_list": {
                "number_in_list": 2,
                "fold_enrichment": 3.510398908966928,
                "fdr": 0.4858336044174731,
                "expected": 0.5697358197358198,
                "pValue": 0.09982489333041565,
                "mapped_id_list": {"mapped_id": [
                    "P00813",
                    "Q16774"
                ]},
                "list_name": "upload_1",
                "plus_minus": "+"
            },
            "number_in_reference": 4,
            "term": {
                "id": "GO:0046060",
                "label": "dATP metabolic process"
            }
        },
        {
            "input_list": {
                "number_in_list": 1,
                "fold_enrichment": 3.510398908966928,
                "fdr": 0.7884830211946883,
                "expected": 0.2848679098679099,
                "pValue": 0.26458641037924496,
                "mapped_id_list": {"mapped_id": "Q9Y6K8"},
                "list_name": "upload_1",
                "plus_minus": "+"
            },
            "number_in_reference": 2,
            "term": {
                "id": "GO:0046056",
                "label": "dADP metabolic process"
            }
        },
        {
            "input_list": {
                "number_in_list": 3,
                "fold_enrichment": 3.510398908966928,
                "fdr": 0.2652372368072428,
                "expected": 0.8546037296037297,
                "pValue": 0.04127420623937414,
                "mapped_id_list": {"mapped_id": [
                    "Q9Y2T3",
                    "Q16774",
                    "P49902"
                ]},
                "list_name": "upload_1",
                "plus_minus": "+"
            },
            "number_in_reference": 6,
            "term": {
                "id": "GO:0046054",
                "label": "dGMP metabolic process"
            }
        },
        {
            "input_list": {
                "number_in_list": 2,
                "fold_enrichment": 3.510398908966928,
                "fdr": 0.48567853464268296,
                "expected": 0.5697358197358198,
                "pValue": 0.09982489333041565,
                "mapped_id_list": {"mapped_id": [
                    "Q6F5E8",
                    "Q5VZK9"
                ]},
                "list_name": "upload_1",
                "plus_minus": "+"
            },
            "number_in_reference": 4,
            "term": {
                "id": "GO:2000813",
                "label": "negative regulation of barbed-end actin filament capping"
            }
        },
        {
            "input_list": {
                "number_in_list": 1,
                "fold_enrichment": 3.510398908966928,
                "fdr": 0.7883289001975823,
                "expected": 0.2848679098679099,
                "pValue": 0.26458641037924496,
                "mapped_id_list": {"mapped_id": "P11274"},
                "list_name": "upload_1",
                "plus_minus": "+"
            },
            "number_in_reference": 2,
            "term": {
                "id": "GO:0060313",
                "label": "negative regulation of blood vessel remodeling"
            }
        },
        {
            "input_list": {
                "number_in_list": 12,
                "fold_enrichment": 3.510398908966928,
                "fdr": 7.502260240767703E-4,
                "expected": 3.4184149184149186,
                "pValue": 3.460007183139602E-5,
                "mapped_id_list": {"mapped_id": [
                    "P27144",
                    "P00813",
                    "Q01432",
                    "P23109",
                    "Q01433",
                    "P54819",
                    "P22102",
                    "Q06203",
                    "P00568",
                    "Q9UIJ7",
                    "P07741",
                    "P21589"
                ]},
                "list_name": "upload_1",
                "plus_minus": "+"
            },
            "number_in_reference": 24,
            "term": {
                "id": "GO:0046033",
                "label": "AMP metabolic process"
            }
        },
        {
            "input_list": {
                "number_in_list": 1,
                "fold_enrichment": 3.510398908966928,
                "fdr": 0.7881748394392868,
                "expected": 0.2848679098679099,
                "pValue": 0.26458641037924496,
                "mapped_id_list": {"mapped_id": "O00418"},
                "list_name": "upload_1",
                "plus_minus": "+"
            },
            "number_in_reference": 2,
            "term": {
                "id": "GO:0034059",
                "label": "response to anoxia"
            }
        },
        {
            "input_list": {
                "number_in_list": 1,
                "fold_enrichment": 3.510398908966928,
                "fdr": 0.7880208388844921,
                "expected": 0.2848679098679099,
                "pValue": 0.26458641037924496,
                "mapped_id_list": {"mapped_id": "O43252"},
                "list_name": "upload_1",
                "plus_minus": "+"
            },
            "number_in_reference": 2,
            "term": {
                "id": "GO:0034036",
                "label": "purine ribonucleoside bisphosphate biosynthetic process"
            }
        },
        {
            "input_list": {
                "number_in_list": 1,
                "fold_enrichment": 3.510398908966928,
                "fdr": 0.7878668984979158,
                "expected": 0.2848679098679099,
                "pValue": 0.26458641037924496,
                "mapped_id_list": {"mapped_id": "Q15139"},
                "list_name": "upload_1",
                "plus_minus": "+"
            },
            "number_in_reference": 2,
            "term": {
                "id": "GO:0071874",
                "label": "cellular response to norepinephrine stimulus"
            }
        },
        {
            "input_list": {
                "number_in_list": 1,
                "fold_enrichment": 3.510398908966928,
                "fdr": 0.7877130182443028,
                "expected": 0.2848679098679099,
                "pValue": 0.26458641037924496,
                "mapped_id_list": {"mapped_id": "Q15139"},
                "list_name": "upload_1",
                "plus_minus": "+"
            },
            "number_in_reference": 2,
            "term": {
                "id": "GO:0071873",
                "label": "response to norepinephrine"
            }
        },
        {
            "input_list": {
                "number_in_list": 1,
                "fold_enrichment": 3.510398908966928,
                "fdr": 0.7875591980884262,
                "expected": 0.2848679098679099,
                "pValue": 0.26458641037924496,
                "mapped_id_list": {"mapped_id": "Q03519"},
                "list_name": "upload_1",
                "plus_minus": "+"
            },
            "number_in_reference": 2,
            "term": {
                "id": "GO:0002485",
                "label": "antigen processing and presentation of endogenous peptide antigen via MHC class I via ER pathway, TAP-dependent"
            }
        },
        {
            "input_list": {
                "number_in_list": 1,
                "fold_enrichment": 3.510398908966928,
                "fdr": 0.7874054379950861,
                "expected": 0.2848679098679099,
                "pValue": 0.26458641037924496,
                "mapped_id_list": {"mapped_id": "Q03519"},
                "list_name": "upload_1",
                "plus_minus": "+"
            },
            "number_in_reference": 2,
            "term": {
                "id": "GO:0002481",
                "label": "antigen processing and presentation of exogenous protein antigen via MHC class Ib, TAP-dependent"
            }
        },
        {
            "input_list": {
                "number_in_list": 2,
                "fold_enrichment": 3.510398908966928,
                "fdr": 0.4855235638275449,
                "expected": 0.5697358197358198,
                "pValue": 0.09982489333041565,
                "mapped_id_list": {"mapped_id": [
                    "P21802",
                    "Q9NYY3"
                ]},
                "list_name": "upload_1",
                "plus_minus": "+"
            },
            "number_in_reference": 4,
            "term": {
                "id": "GO:0071866",
                "label": "negative regulation of apoptotic process in bone marrow cell"
            }
        },
        {
            "input_list": {
                "number_in_list": 1,
                "fold_enrichment": 3.510398908966928,
                "fdr": 0.7872517379291101,
                "expected": 0.2848679098679099,
                "pValue": 0.26458641037924496,
                "mapped_id_list": {"mapped_id": "Q05655"},
                "list_name": "upload_1",
                "plus_minus": "+"
            },
            "number_in_reference": 2,
            "term": {
                "id": "GO:0110113",
                "label": "positive regulation of lipid transporter activity"
            }
        },
        {
            "input_list": {
                "number_in_list": 2,
                "fold_enrichment": 3.510398908966928,
                "fdr": 0.48536869187736065,
                "expected": 0.5697358197358198,
                "pValue": 0.09982489333041565,
                "mapped_id_list": {"mapped_id": [
                    "P21802",
                    "Q9NYY3"
                ]},
                "list_name": "upload_1",
                "plus_minus": "+"
            },
            "number_in_reference": 4,
            "term": {
                "id": "GO:0071865",
                "label": "regulation of apoptotic process in bone marrow cell"
            }
        },
        {
            "input_list": {
                "number_in_list": 1,
                "fold_enrichment": 3.510398908966928,
                "fdr": 0.7870980978553533,
                "expected": 0.2848679098679099,
                "pValue": 0.26458641037924496,
                "mapped_id_list": {"mapped_id": "P38571"},
                "list_name": "upload_1",
                "plus_minus": "+"
            },
            "number_in_reference": 2,
            "term": {
                "id": "GO:0071838",
                "label": "cell proliferation in bone marrow"
            }
        },
        {
            "input_list": {
                "number_in_list": 3,
                "fold_enrichment": 3.510398908966928,
                "fdr": 0.26512546384609353,
                "expected": 0.8546037296037297,
                "pValue": 0.04127420623937414,
                "mapped_id_list": {"mapped_id": [
                    "O95822",
                    "Q13085",
                    "O00763"
                ]},
                "list_name": "upload_1",
                "plus_minus": "+"
            },
            "number_in_reference": 6,
            "term": {
                "id": "GO:2001293",
                "label": "malonyl-CoA metabolic process"
            }
        },
        {
            "input_list": {
                "number_in_list": 2,
                "fold_enrichment": 3.510398908966928,
                "fdr": 0.4852139186975528,
                "expected": 0.5697358197358198,
                "pValue": 0.09982489333041565,
                "mapped_id_list": {"mapped_id": [
                    "P13716",
                    "P27338"
                ]},
                "list_name": "upload_1",
                "plus_minus": "+"
            },
            "number_in_reference": 4,
            "term": {
                "id": "GO:0010044",
                "label": "response to aluminum ion"
            }
        },
        {
            "input_list": {
                "number_in_list": 2,
                "fold_enrichment": 3.510398908966928,
                "fdr": 0.48505924419366453,
                "expected": 0.5697358197358198,
                "pValue": 0.09982489333041565,
                "mapped_id_list": {"mapped_id": [
                    "Q04656",
                    "P11413"
                ]},
                "list_name": "upload_1",
                "plus_minus": "+"
            },
            "number_in_reference": 4,
            "term": {
                "id": "GO:0010041",
                "label": "response to iron(III) ion"
            }
        },
        {
            "input_list": {
                "number_in_list": 1,
                "fold_enrichment": 3.510398908966928,
                "fdr": 0.7869445177386987,
                "expected": 0.2848679098679099,
                "pValue": 0.26458641037924496,
                "mapped_id_list": {"mapped_id": "Q04323"},
                "list_name": "upload_1",
                "plus_minus": "+"
            },
            "number_in_reference": 2,
            "term": {
                "id": "GO:1903094",
                "label": "negative regulation of protein K48-linked deubiquitination"
            }
        },
        {
            "input_list": {
                "number_in_list": 1,
                "fold_enrichment": 3.510398908966928,
                "fdr": 0.7867909975440559,
                "expected": 0.2848679098679099,
                "pValue": 0.26458641037924496,
                "mapped_id_list": {"mapped_id": "P49419"},
                "list_name": "upload_1",
                "plus_minus": "+"
            },
            "number_in_reference": 2,
            "term": {
                "id": "GO:0019285",
                "label": "glycine betaine biosynthetic process from choline"
            }
        },
        {
            "input_list": {
                "number_in_list": 1,
                "fold_enrichment": 3.510398908966928,
                "fdr": 0.7866375372363625,
                "expected": 0.2848679098679099,
                "pValue": 0.26458641037924496,
                "mapped_id_list": {"mapped_id": "Q13237"},
                "list_name": "upload_1",
                "plus_minus": "+"
            },
            "number_in_reference": 2,
            "term": {
                "id": "GO:2001226",
                "label": "negative regulation of chloride transport"
            }
        },
        {
            "input_list": {
                "number_in_list": 1,
                "fold_enrichment": 3.510398908966928,
                "fdr": 0.7864841367805833,
                "expected": 0.2848679098679099,
                "pValue": 0.26458641037924496,
                "mapped_id_list": {"mapped_id": "Q9HCP6"},
                "list_name": "upload_1",
                "plus_minus": "+"
            },
            "number_in_reference": 2,
            "term": {
                "id": "GO:1903060",
                "label": "negative regulation of protein lipidation"
            }
        },
        {
            "input_list": {
                "number_in_list": 3,
                "fold_enrichment": 3.510398908966928,
                "fdr": 0.2650137850491912,
                "expected": 0.8546037296037297,
                "pValue": 0.04127420623937414,
                "mapped_id_list": {"mapped_id": [
                    "O75832",
                    "Q9UN86",
                    "P25963"
                ]},
                "list_name": "upload_1",
                "plus_minus": "+"
            },
            "number_in_reference": 6,
            "term": {
                "id": "GO:0007253",
                "label": "cytoplasmic sequestering of NF-kappaB"
            }
        },
        {
            "input_list": {
                "number_in_list": 3,
                "fold_enrichment": 3.510398908966928,
                "fdr": 0.26490220029759154,
                "expected": 0.8546037296037297,
                "pValue": 0.04127420623937414,
                "mapped_id_list": {"mapped_id": [
                    "O95747",
                    "Q96P20",
                    "Q9BYP7"
                ]},
                "list_name": "upload_1",
                "plus_minus": "+"
            },
            "number_in_reference": 6,
            "term": {
                "id": "GO:0007231",
                "label": "osmosensory signaling pathway"
            }
        },
        {
            "input_list": {
                "number_in_list": 2,
                "fold_enrichment": 3.510398908966928,
                "fdr": 0.48490466827135936,
                "expected": 0.5697358197358198,
                "pValue": 0.09982489333041565,
                "mapped_id_list": {"mapped_id": [
                    "P00519",
                    "Q16665"
                ]},
                "list_name": "upload_1",
                "plus_minus": "+"
            },
            "number_in_reference": 4,
            "term": {
                "id": "GO:0001922",
                "label": "B-1 B cell homeostasis"
            }
        },
        {
            "input_list": {
                "number_in_list": 1,
                "fold_enrichment": 3.510398908966928,
                "fdr": 0.7863307961417101,
                "expected": 0.2848679098679099,
                "pValue": 0.26458641037924496,
                "mapped_id_list": {"mapped_id": "Q05655"},
                "list_name": "upload_1",
                "plus_minus": "+"
            },
            "number_in_reference": 2,
            "term": {
                "id": "GO:2000755",
                "label": "positive regulation of sphingomyelin catabolic process"
            }
        },
        {
            "input_list": {
                "number_in_list": 1,
                "fold_enrichment": 3.510398908966928,
                "fdr": 0.7861775152847623,
                "expected": 0.2848679098679099,
                "pValue": 0.26458641037924496,
                "mapped_id_list": {"mapped_id": "Q05655"},
                "list_name": "upload_1",
                "plus_minus": "+"
            },
            "number_in_reference": 2,
            "term": {
                "id": "GO:2000754",
                "label": "regulation of sphingomyelin catabolic process"
            }
        },
        {
            "input_list": {
                "number_in_list": 1,
                "fold_enrichment": 3.510398908966928,
                "fdr": 0.7860242941747867,
                "expected": 0.2848679098679099,
                "pValue": 0.26458641037924496,
                "mapped_id_list": {"mapped_id": "Q05655"},
                "list_name": "upload_1",
                "plus_minus": "+"
            },
            "number_in_reference": 2,
            "term": {
                "id": "GO:2000752",
                "label": "regulation of glucosylceramide catabolic process"
            }
        },
        {
            "input_list": {
                "number_in_list": 1,
                "fold_enrichment": 3.510398908966928,
                "fdr": 0.7858711327768572,
                "expected": 0.2848679098679099,
                "pValue": 0.26458641037924496,
                "mapped_id_list": {"mapped_id": "P45983"},
                "list_name": "upload_1",
                "plus_minus": "+"
            },
            "number_in_reference": 2,
            "term": {
                "id": "GO:1902595",
                "label": "regulation of DNA replication origin binding"
            }
        },
        {
            "input_list": {
                "number_in_list": 1,
                "fold_enrichment": 3.510398908966928,
                "fdr": 0.7857180310560745,
                "expected": 0.2848679098679099,
                "pValue": 0.26458641037924496,
                "mapped_id_list": {"mapped_id": "P24752"},
                "list_name": "upload_1",
                "plus_minus": "+"
            },
            "number_in_reference": 2,
            "term": {
                "id": "GO:0072229",
                "label": "metanephric proximal convoluted tubule development"
            }
        },
        {
            "input_list": {
                "number_in_list": 1,
                "fold_enrichment": 3.510398908966928,
                "fdr": 0.7855649889775673,
                "expected": 0.2848679098679099,
                "pValue": 0.26458641037924496,
                "mapped_id_list": {"mapped_id": "P49841"},
                "list_name": "upload_1",
                "plus_minus": "+"
            },
            "number_in_reference": 2,
            "term": {
                "id": "GO:2000740",
                "label": "negative regulation of mesenchymal stem cell differentiation"
            }
        },
        {
            "input_list": {
                "number_in_list": 2,
                "fold_enrichment": 3.510398908966928,
                "fdr": 0.48475019083642107,
                "expected": 0.5697358197358198,
                "pValue": 0.09982489333041565,
                "mapped_id_list": {"mapped_id": [
                    "Q12884",
                    "Q13153"
                ]},
                "list_name": "upload_1",
                "plus_minus": "+"
            },
            "number_in_reference": 4,
            "term": {
                "id": "GO:0060244",
                "label": "negative regulation of cell proliferation involved in contact inhibition"
            }
        },
        {
            "input_list": {
                "number_in_list": 1,
                "fold_enrichment": 3.510398908966928,
                "fdr": 0.7854120065064909,
                "expected": 0.2848679098679099,
                "pValue": 0.26458641037924496,
                "mapped_id_list": {"mapped_id": "P17252"},
                "list_name": "upload_1",
                "plus_minus": "+"
            },
            "number_in_reference": 2,
            "term": {
                "id": "GO:2000707",
                "label": "positive regulation of dense core granule biogenesis"
            }
        },
        {
            "input_list": {
                "number_in_list": 1,
                "fold_enrichment": 3.510398908966928,
                "fdr": 0.7852590836080278,
                "expected": 0.2848679098679099,
                "pValue": 0.26458641037924496,
                "mapped_id_list": {"mapped_id": "P22309"},
                "list_name": "upload_1",
                "plus_minus": "+"
            },
            "number_in_reference": 2,
            "term": {
                "id": "GO:0006789",
                "label": "bilirubin conjugation"
            }
        },
        {
            "input_list": {
                "number_in_list": 4,
                "fold_enrichment": 3.510398908966928,
                "fdr": 0.1465976604374909,
                "expected": 1.1394716394716395,
                "pValue": 0.017811380117446245,
                "mapped_id_list": {"mapped_id": [
                    "P13196",
                    "P13716",
                    "P08397",
                    "P50336"
                ]},
                "list_name": "upload_1",
                "plus_minus": "+"
            },
            "number_in_reference": 8,
            "term": {
                "id": "GO:0006785",
                "label": "heme B biosynthetic process"
            }
        },
        {
            "input_list": {
                "number_in_list": 1,
                "fold_enrichment": 3.510398908966928,
                "fdr": 0.7851062202473877,
                "expected": 0.2848679098679099,
                "pValue": 0.26458641037924496,
                "mapped_id_list": {"mapped_id": "Q9P2R7"},
                "list_name": "upload_1",
                "plus_minus": "+"
            },
            "number_in_reference": 2,
            "term": {
                "id": "GO:0006780",
                "label": "uroporphyrinogen III biosynthetic process"
            }
        },
        {
            "input_list": {
                "number_in_list": 1,
                "fold_enrichment": 3.510398908966928,
                "fdr": 0.7849534163898074,
                "expected": 0.2848679098679099,
                "pValue": 0.26458641037924496,
                "mapped_id_list": {"mapped_id": "O60260"},
                "list_name": "upload_1",
                "plus_minus": "+"
            },
            "number_in_reference": 2,
            "term": {
                "id": "GO:1902530",
                "label": "positive regulation of protein linear polyubiquitination"
            }
        },
        {
            "input_list": {
                "number_in_list": 1,
                "fold_enrichment": 3.510398908966928,
                "fdr": 0.7848006720005508,
                "expected": 0.2848679098679099,
                "pValue": 0.26458641037924496,
                "mapped_id_list": {"mapped_id": "O60260"},
                "list_name": "upload_1",
                "plus_minus": "+"
            },
            "number_in_reference": 2,
            "term": {
                "id": "GO:1902528",
                "label": "regulation of protein linear polyubiquitination"
            }
        },
        {
            "input_list": {
                "number_in_list": 2,
                "fold_enrichment": 3.510398908966928,
                "fdr": 0.4845958117947534,
                "expected": 0.5697358197358198,
                "pValue": 0.09982489333041565,
                "mapped_id_list": {"mapped_id": [
                    "Q96RQ3",
                    "Q9Y289"
                ]},
                "list_name": "upload_1",
                "plus_minus": "+"
            },
            "number_in_reference": 4,
            "term": {
                "id": "GO:0006768",
                "label": "biotin metabolic process"
            }
        },
        {
            "input_list": {
                "number_in_list": 1,
                "fold_enrichment": 3.510398908966928,
                "fdr": 0.7846479870449087,
                "expected": 0.2848679098679099,
                "pValue": 0.26458641037924496,
                "mapped_id_list": {"mapped_id": "O95922"},
                "list_name": "upload_1",
                "plus_minus": "+"
            },
            "number_in_reference": 2,
            "term": {
                "id": "GO:0002395",
                "label": "immune response in nasopharyngeal-associated lymphoid tissue"
            }
        },
        {
            "input_list": {
                "number_in_list": 1,
                "fold_enrichment": 3.510398908966928,
                "fdr": 0.784495361488199,
                "expected": 0.2848679098679099,
                "pValue": 0.26458641037924496,
                "mapped_id_list": {"mapped_id": "P00519"},
                "list_name": "upload_1",
                "plus_minus": "+"
            },
            "number_in_reference": 2,
            "term": {
                "id": "GO:0002332",
                "label": "transitional stage B cell differentiation"
            }
        },
        {
            "input_list": {
                "number_in_list": 2,
                "fold_enrichment": 3.510398908966928,
                "fdr": 0.48444153105238,
                "expected": 0.5697358197358198,
                "pValue": 0.09982489333041565,
                "mapped_id_list": {"mapped_id": [
                    "O75845",
                    "Q15392"
                ]},
                "list_name": "upload_1",
                "plus_minus": "+"
            },
            "number_in_reference": 4,
            "term": {
                "id": "GO:0033490",
                "label": "cholesterol biosynthetic process via lathosterol"
            }
        },
        {
            "input_list": {
                "number_in_list": 2,
                "fold_enrichment": 3.510398908966928,
                "fdr": 0.4842873485154442,
                "expected": 0.5697358197358198,
                "pValue": 0.09982489333041565,
                "mapped_id_list": {"mapped_id": [
                    "O75845",
                    "Q15392"
                ]},
                "list_name": "upload_1",
                "plus_minus": "+"
            },
            "number_in_reference": 4,
            "term": {
                "id": "GO:0033489",
                "label": "cholesterol biosynthetic process via desmosterol"
            }
        },
        {
            "input_list": {
                "number_in_list": 1,
                "fold_enrichment": 3.510398908966928,
                "fdr": 0.7843427952957663,
                "expected": 0.2848679098679099,
                "pValue": 0.26458641037924496,
                "mapped_id_list": {"mapped_id": "Q9BXS9"},
                "list_name": "upload_1",
                "plus_minus": "+"
            },
            "number_in_reference": 2,
            "term": {
                "id": "GO:2001150",
                "label": "positive regulation of dipeptide transmembrane transport"
            }
        },
        {
            "input_list": {
                "number_in_list": 1,
                "fold_enrichment": 3.510398908966928,
                "fdr": 0.7841902884329829,
                "expected": 0.2848679098679099,
                "pValue": 0.26458641037924496,
                "mapped_id_list": {"mapped_id": "Q9BXS9"},
                "list_name": "upload_1",
                "plus_minus": "+"
            },
            "number_in_reference": 2,
            "term": {
                "id": "GO:2001148",
                "label": "regulation of dipeptide transmembrane transport"
            }
        },
        {
            "input_list": {
                "number_in_list": 1,
                "fold_enrichment": 3.510398908966928,
                "fdr": 0.7840378408652471,
                "expected": 0.2848679098679099,
                "pValue": 0.26458641037924496,
                "mapped_id_list": {"mapped_id": "P58397"},
                "list_name": "upload_1",
                "plus_minus": "+"
            },
            "number_in_reference": 2,
            "term": {
                "id": "GO:2001112",
                "label": "regulation of cellular response to hepatocyte growth factor stimulus"
            }
        },
        {
            "input_list": {
                "number_in_list": 2,
                "fold_enrichment": 3.510398908966928,
                "fdr": 0.4841332640902086,
                "expected": 0.5697358197358198,
                "pValue": 0.09982489333041565,
                "mapped_id_list": {"mapped_id": [
                    "P36894",
                    "Q16671"
                ]},
                "list_name": "upload_1",
                "plus_minus": "+"
            },
            "number_in_reference": 4,
            "term": {
                "id": "GO:0001880",
                "label": "Mullerian duct regression"
            }
        },
        {
            "input_list": {
                "number_in_list": 1,
                "fold_enrichment": 3.510398908966928,
                "fdr": 0.7838854525579846,
                "expected": 0.2848679098679099,
                "pValue": 0.26458641037924496,
                "mapped_id_list": {"mapped_id": "Q9Y6R4"},
                "list_name": "upload_1",
                "plus_minus": "+"
            },
            "number_in_reference": 2,
            "term": {
                "id": "GO:0019100",
                "label": "male germ-line sex determination"
            }
        },
        {
            "input_list": {
                "number_in_list": 1,
                "fold_enrichment": 3.510398908966928,
                "fdr": 0.783733123476648,
                "expected": 0.2848679098679099,
                "pValue": 0.26458641037924496,
                "mapped_id_list": {"mapped_id": "Q13702"},
                "list_name": "upload_1",
                "plus_minus": "+"
            },
            "number_in_reference": 2,
            "term": {
                "id": "GO:2000673",
                "label": "positive regulation of motor neuron apoptotic process"
            }
        },
        {
            "input_list": {
                "number_in_list": 1,
                "fold_enrichment": 3.510398908966928,
                "fdr": 0.7835808535867167,
                "expected": 0.2848679098679099,
                "pValue": 0.26458641037924496,
                "mapped_id_list": {"mapped_id": "Q06187"},
                "list_name": "upload_1",
                "plus_minus": "+"
            },
            "number_in_reference": 2,
            "term": {
                "id": "GO:0001810",
                "label": "regulation of type I hypersensitivity"
            }
        },
        {
            "input_list": {
                "number_in_list": 1,
                "fold_enrichment": 3.510398908966928,
                "fdr": 0.7834286428536967,
                "expected": 0.2848679098679099,
                "pValue": 0.26458641037924496,
                "mapped_id_list": {"mapped_id": "Q9BYH8"},
                "list_name": "upload_1",
                "plus_minus": "+"
            },
            "number_in_reference": 2,
            "term": {
                "id": "GO:0032980",
                "label": "keratinocyte activation"
            }
        },
        {
            "input_list": {
                "number_in_list": 1,
                "fold_enrichment": 3.510398908966928,
                "fdr": 0.7832764912431212,
                "expected": 0.2848679098679099,
                "pValue": 0.26458641037924496,
                "mapped_id_list": {"mapped_id": "Q9NUM3"},
                "list_name": "upload_1",
                "plus_minus": "+"
            },
            "number_in_reference": 2,
            "term": {
                "id": "GO:2000654",
                "label": "regulation of cellular response to testosterone stimulus"
            }
        },
        {
            "input_list": {
                "number_in_list": 1,
                "fold_enrichment": 3.510398908966928,
                "fdr": 0.7831243987205496,
                "expected": 0.2848679098679099,
                "pValue": 0.26458641037924496,
                "mapped_id_list": {"mapped_id": "Q06187"},
                "list_name": "upload_1",
                "plus_minus": "+"
            },
            "number_in_reference": 2,
            "term": {
                "id": "GO:0001805",
                "label": "positive regulation of type III hypersensitivity"
            }
        },
        {
            "input_list": {
                "number_in_list": 1,
                "fold_enrichment": 3.510398908966928,
                "fdr": 0.7829723652515688,
                "expected": 0.2848679098679099,
                "pValue": 0.26458641037924496,
                "mapped_id_list": {"mapped_id": "Q06187"},
                "list_name": "upload_1",
                "plus_minus": "+"
            },
            "number_in_reference": 2,
            "term": {
                "id": "GO:0001803",
                "label": "regulation of type III hypersensitivity"
            }
        },
        {
            "input_list": {
                "number_in_list": 1,
                "fold_enrichment": 3.510398908966928,
                "fdr": 0.7828203908017917,
                "expected": 0.2848679098679099,
                "pValue": 0.26458641037924496,
                "mapped_id_list": {"mapped_id": "Q9H2U9"},
                "list_name": "upload_1",
                "plus_minus": "+"
            },
            "number_in_reference": 2,
            "term": {
                "id": "GO:1902492",
                "label": "positive regulation of sperm capacitation"
            }
        },
        {
            "input_list": {
                "number_in_list": 3,
                "fold_enrichment": 3.510398908966928,
                "fdr": 0.2647907094725505,
                "expected": 0.8546037296037297,
                "pValue": 0.04127420623937414,
                "mapped_id_list": {"mapped_id": [
                    "Q6ZN17",
                    "Q7Z5W3",
                    "Q9H9Z2"
                ]},
                "list_name": "upload_1",
                "plus_minus": "+"
            },
            "number_in_reference": 6,
            "term": {
                "id": "GO:2000631",
                "label": "regulation of pre-miRNA processing"
            }
        },
        {
            "input_list": {
                "number_in_list": 1,
                "fold_enrichment": 3.510398908966928,
                "fdr": 0.7826684753368582,
                "expected": 0.2848679098679099,
                "pValue": 0.26458641037924496,
                "mapped_id_list": {"mapped_id": "Q16739"},
                "list_name": "upload_1",
                "plus_minus": "+"
            },
            "number_in_reference": 2,
            "term": {
                "id": "GO:0006679",
                "label": "glucosylceramide biosynthetic process"
            }
        },
        {
            "input_list": {
                "number_in_list": 1,
                "fold_enrichment": 3.510398908966928,
                "fdr": 0.7825166188224352,
                "expected": 0.2848679098679099,
                "pValue": 0.26458641037924496,
                "mapped_id_list": {"mapped_id": "Q9NRA0"},
                "list_name": "upload_1",
                "plus_minus": "+"
            },
            "number_in_reference": 2,
            "term": {
                "id": "GO:0006668",
                "label": "sphinganine-1-phosphate metabolic process"
            }
        },
        {
            "input_list": {
                "number_in_list": 2,
                "fold_enrichment": 3.510398908966928,
                "fdr": 0.48397927768305526,
                "expected": 0.5697358197358198,
                "pValue": 0.09982489333041565,
                "mapped_id_list": {"mapped_id": [
                    "Q7L5N7",
                    "P47712"
                ]},
                "list_name": "upload_1",
                "plus_minus": "+"
            },
            "number_in_reference": 4,
            "term": {
                "id": "GO:0006663",
                "label": "platelet activating factor biosynthetic process"
            }
        },
        {
            "input_list": {
                "number_in_list": 1,
                "fold_enrichment": 3.510398908966928,
                "fdr": 0.7823648212242155,
                "expected": 0.2848679098679099,
                "pValue": 0.26458641037924496,
                "mapped_id_list": {"mapped_id": "P78363"},
                "list_name": "upload_1",
                "plus_minus": "+"
            },
            "number_in_reference": 2,
            "term": {
                "id": "GO:0006649",
                "label": "phospholipid transfer to membrane"
            }
        },
        {
            "input_list": {
                "number_in_list": 5,
                "fold_enrichment": 3.510398908966928,
                "fdr": 0.07655629827290272,
                "expected": 1.4243395493395494,
                "pValue": 0.007880130682292487,
                "mapped_id_list": {"mapped_id": [
                    "Q9Y259",
                    "Q9NVF9",
                    "P35790",
                    "Q6PCB7",
                    "Q9HBU6"
                ]},
                "list_name": "upload_1",
                "plus_minus": "+"
            },
            "number_in_reference": 10,
            "term": {
                "id": "GO:0006646",
                "label": "phosphatidylethanolamine biosynthetic process"
            }
        },
        {
            "input_list": {
                "number_in_list": 1,
                "fold_enrichment": 3.510398908966928,
                "fdr": 0.7822130825079191,
                "expected": 0.2848679098679099,
                "pValue": 0.26458641037924496,
                "mapped_id_list": {"mapped_id": "P20749"},
                "list_name": "upload_1",
                "plus_minus": "+"
            },
            "number_in_reference": 2,
            "term": {
                "id": "GO:0002268",
                "label": "follicular dendritic cell differentiation"
            }
        },
        {
            "input_list": {
                "number_in_list": 1,
                "fold_enrichment": 3.510398908966928,
                "fdr": 0.7820614026392924,
                "expected": 0.2848679098679099,
                "pValue": 0.26458641037924496,
                "mapped_id_list": {"mapped_id": "Q5I7T1"},
                "list_name": "upload_1",
                "plus_minus": "+"
            },
            "number_in_reference": 2,
            "term": {
                "id": "GO:1901980",
                "label": "positive regulation of inward rectifier potassium channel activity"
            }
        },
        {
            "input_list": {
                "number_in_list": 1,
                "fold_enrichment": 3.510398908966928,
                "fdr": 0.7819097815841083,
                "expected": 0.2848679098679099,
                "pValue": 0.26458641037924496,
                "mapped_id_list": {"mapped_id": "Q13444"},
                "list_name": "upload_1",
                "plus_minus": "+"
            },
            "number_in_reference": 2,
            "term": {
                "id": "GO:1990910",
                "label": "response to hypobaric hypoxia"
            }
        },
        {
            "input_list": {
                "number_in_list": 3,
                "fold_enrichment": 3.510398908966928,
                "fdr": 0.26467931245552373,
                "expected": 0.8546037296037297,
                "pValue": 0.04127420623937414,
                "mapped_id_list": {"mapped_id": [
                    "P33076",
                    "Q86WI3",
                    "P59046"
                ]},
                "list_name": "upload_1",
                "plus_minus": "+"
            },
            "number_in_reference": 6,
            "term": {
                "id": "GO:0045345",
                "label": "positive regulation of MHC class I biosynthetic process"
            }
        },
        {
            "input_list": {
                "number_in_list": 2,
                "fold_enrichment": 3.510398908966928,
                "fdr": 0.4838253892004851,
                "expected": 0.5697358197358198,
                "pValue": 0.09982489333041565,
                "mapped_id_list": {"mapped_id": [
                    "Q5TAX3",
                    "Q5VYS8"
                ]},
                "list_name": "upload_1",
                "plus_minus": "+"
            },
            "number_in_reference": 4,
            "term": {
                "id": "GO:0141008",
                "label": "retrotransposon silencing by mRNA destabilization"
            }
        },
        {
            "input_list": {
                "number_in_list": 2,
                "fold_enrichment": 3.510398908966928,
                "fdr": 0.4836715985491181,
                "expected": 0.5697358197358198,
                "pValue": 0.09982489333041565,
                "mapped_id_list": {"mapped_id": [
                    "Q01581",
                    "P54868"
                ]},
                "list_name": "upload_1",
                "plus_minus": "+"
            },
            "number_in_reference": 4,
            "term": {
                "id": "GO:0045337",
                "label": "farnesyl diphosphate biosynthetic process"
            }
        },
        {
            "input_list": {
                "number_in_list": 4,
                "fold_enrichment": 3.510398908966928,
                "fdr": 0.14651854675134005,
                "expected": 1.1394716394716395,
                "pValue": 0.017811380117446245,
                "mapped_id_list": {"mapped_id": [
                    "O60656",
                    "P22309",
                    "P19224",
                    "P35503"
                ]},
                "list_name": "upload_1",
                "plus_minus": "+"
            },
            "number_in_reference": 8,
            "term": {
                "id": "GO:2001030",
                "label": "negative regulation of cellular glucuronidation"
            }
        },
        {
            "input_list": {
                "number_in_list": 1,
                "fold_enrichment": 3.510398908966928,
                "fdr": 0.7817582193081665,
                "expected": 0.2848679098679099,
                "pValue": 0.26458641037924496,
                "mapped_id_list": {"mapped_id": "P11498"},
                "list_name": "upload_1",
                "plus_minus": "+"
            },
            "number_in_reference": 2,
            "term": {
                "id": "GO:0019074",
                "label": "viral RNA genome packaging"
            }
        },
        {
            "input_list": {
                "number_in_list": 1,
                "fold_enrichment": 3.510398908966928,
                "fdr": 0.7816067157772928,
                "expected": 0.2848679098679099,
                "pValue": 0.26458641037924496,
                "mapped_id_list": {"mapped_id": "P11498"},
                "list_name": "upload_1",
                "plus_minus": "+"
            },
            "number_in_reference": 2,
            "term": {
                "id": "GO:0019072",
                "label": "viral genome packaging"
            }
        },
        {
            "input_list": {
                "number_in_list": 1,
                "fold_enrichment": 3.510398908966928,
                "fdr": 0.7814552709573398,
                "expected": 0.2848679098679099,
                "pValue": 0.26458641037924496,
                "mapped_id_list": {"mapped_id": "P09914"},
                "list_name": "upload_1",
                "plus_minus": "+"
            },
            "number_in_reference": 2,
            "term": {
                "id": "GO:0019060",
                "label": "intracellular transport of viral protein in host cell"
            }
        },
        {
            "input_list": {
                "number_in_list": 1,
                "fold_enrichment": 3.510398908966928,
                "fdr": 0.7813038848141866,
                "expected": 0.2848679098679099,
                "pValue": 0.26458641037924496,
                "mapped_id_list": {"mapped_id": "P31749"},
                "list_name": "upload_1",
                "plus_minus": "+"
            },
            "number_in_reference": 2,
            "term": {
                "id": "GO:0019054",
                "label": "modulation by virus of host cellular process"
            }
        },
        {
            "input_list": {
                "number_in_list": 1,
                "fold_enrichment": 3.510398908966928,
                "fdr": 0.7811525573137383,
                "expected": 0.2848679098679099,
                "pValue": 0.26458641037924496,
                "mapped_id_list": {"mapped_id": "P31749"},
                "list_name": "upload_1",
                "plus_minus": "+"
            },
            "number_in_reference": 2,
            "term": {
                "id": "GO:0019048",
                "label": "modulation by virus of host process"
            }
        },
        {
            "input_list": {
                "number_in_list": 1,
                "fold_enrichment": 3.510398908966928,
                "fdr": 0.781001288421927,
                "expected": 0.2848679098679099,
                "pValue": 0.26458641037924496,
                "mapped_id_list": {"mapped_id": "Q9HD20"},
                "list_name": "upload_1",
                "plus_minus": "+"
            },
            "number_in_reference": 2,
            "term": {
                "id": "GO:0140568",
                "label": "extraction of mislocalized protein from membrane"
            }
        },
        {
            "input_list": {
                "number_in_list": 1,
                "fold_enrichment": 3.510398908966928,
                "fdr": 0.7808500781047107,
                "expected": 0.2848679098679099,
                "pValue": 0.26458641037924496,
                "mapped_id_list": {"mapped_id": "P04920"},
                "list_name": "upload_1",
                "plus_minus": "+"
            },
            "number_in_reference": 2,
            "term": {
                "id": "GO:2000565",
                "label": "negative regulation of CD8-positive, alpha-beta T cell proliferation"
            }
        },
        {
            "input_list": {
                "number_in_list": 1,
                "fold_enrichment": 3.510398908966928,
                "fdr": 0.7806989263280741,
                "expected": 0.2848679098679099,
                "pValue": 0.26458641037924496,
                "mapped_id_list": {"mapped_id": "Q15303"},
                "list_name": "upload_1",
                "plus_minus": "+"
            },
            "number_in_reference": 2,
            "term": {
                "id": "GO:0072046",
                "label": "establishment of planar polarity involved in nephron morphogenesis"
            }
        },
        {
            "input_list": {
                "number_in_list": 3,
                "fold_enrichment": 3.510398908966928,
                "fdr": 0.2645680091281665,
                "expected": 0.8546037296037297,
                "pValue": 0.04127420623937414,
                "mapped_id_list": {"mapped_id": [
                    "Q9UKC9",
                    "O95292",
                    "Q5BJD5"
                ]},
                "list_name": "upload_1",
                "plus_minus": "+"
            },
            "number_in_reference": 6,
            "term": {
                "id": "GO:0044830",
                "label": "modulation by host of viral RNA genome replication"
            }
        },
        {
            "input_list": {
                "number_in_list": 1,
                "fold_enrichment": 3.510398908966928,
                "fdr": 0.780547833058028,
                "expected": 0.2848679098679099,
                "pValue": 0.26458641037924496,
                "mapped_id_list": {"mapped_id": "Q14289"},
                "list_name": "upload_1",
                "plus_minus": "+"
            },
            "number_in_reference": 2,
            "term": {
                "id": "GO:2000538",
                "label": "positive regulation of B cell chemotaxis"
            }
        },
        {
            "input_list": {
                "number_in_list": 1,
                "fold_enrichment": 3.510398908966928,
                "fdr": 0.7803967982606097,
                "expected": 0.2848679098679099,
                "pValue": 0.26458641037924496,
                "mapped_id_list": {"mapped_id": "Q14289"},
                "list_name": "upload_1",
                "plus_minus": "+"
            },
            "number_in_reference": 2,
            "term": {
                "id": "GO:2000537",
                "label": "regulation of B cell chemotaxis"
            }
        },
        {
            "input_list": {
                "number_in_list": 1,
                "fold_enrichment": 3.510398908966928,
                "fdr": 0.7802458219018825,
                "expected": 0.2848679098679099,
                "pValue": 0.26458641037924496,
                "mapped_id_list": {"mapped_id": "P24752"},
                "list_name": "upload_1",
                "plus_minus": "+"
            },
            "number_in_reference": 2,
            "term": {
                "id": "GO:0072019",
                "label": "proximal convoluted tubule development"
            }
        },
        {
            "input_list": {
                "number_in_list": 1,
                "fold_enrichment": 3.510398908966928,
                "fdr": 0.7800949039479363,
                "expected": 0.2848679098679099,
                "pValue": 0.26458641037924496,
                "mapped_id_list": {"mapped_id": "Q12884"},
                "list_name": "upload_1",
                "plus_minus": "+"
            },
            "number_in_reference": 2,
            "term": {
                "id": "GO:1902362",
                "label": "melanocyte apoptotic process"
            }
        },
        {
            "input_list": {
                "number_in_list": 2,
                "fold_enrichment": 3.510398908966928,
                "fdr": 0.4835179056356929,
                "expected": 0.5697358197358198,
                "pValue": 0.09982489333041565,
                "mapped_id_list": {"mapped_id": [
                    "Q04912",
                    "P07333"
                ]},
                "list_name": "upload_1",
                "plus_minus": "+"
            },
            "number_in_reference": 4,
            "term": {
                "id": "GO:0038145",
                "label": "macrophage colony-stimulating factor signaling pathway"
            }
        },
        {
            "input_list": {
                "number_in_list": 1,
                "fold_enrichment": 3.510398908966928,
                "fdr": 0.7799440443648871,
                "expected": 0.2848679098679099,
                "pValue": 0.26458641037924496,
                "mapped_id_list": {"mapped_id": "Q9NR96"},
                "list_name": "upload_1",
                "plus_minus": "+"
            },
            "number_in_reference": 2,
            "term": {
                "id": "GO:1902349",
                "label": "response to chloroquine"
            }
        },
        {
            "input_list": {
                "number_in_list": 2,
                "fold_enrichment": 3.510398908966928,
                "fdr": 0.4833643103670666,
                "expected": 0.5697358197358198,
                "pValue": 0.09982489333041565,
                "mapped_id_list": {"mapped_id": [
                    "Q9Y345",
                    "P48067"
                ]},
                "list_name": "upload_1",
                "plus_minus": "+"
            },
            "number_in_reference": 4,
            "term": {
                "id": "GO:0060012",
                "label": "synaptic transmission, glycinergic"
            }
        },
        {
            "input_list": {
                "number_in_list": 8,
                "fold_enrichment": 3.510398908966928,
                "fdr": 0.010809719641813017,
                "expected": 2.278943278943279,
                "pValue": 7.396534531529868E-4,
                "mapped_id_list": {"mapped_id": [
                    "O75936",
                    "P28330",
                    "Q93088",
                    "P49189",
                    "Q9H015",
                    "P49419",
                    "Q9NVH6",
                    "P11310"
                ]},
                "list_name": "upload_1",
                "plus_minus": "+"
            },
            "number_in_reference": 16,
            "term": {
                "id": "GO:0006577",
                "label": "amino-acid betaine metabolic process"
            }
        },
        {
            "input_list": {
                "number_in_list": 3,
                "fold_enrichment": 3.510398908966928,
                "fdr": 0.2644567993723329,
                "expected": 0.8546037296037297,
                "pValue": 0.04127420623937414,
                "mapped_id_list": {"mapped_id": [
                    "P17735",
                    "Q96RQ9",
                    "P32754"
                ]},
                "list_name": "upload_1",
                "plus_minus": "+"
            },
            "number_in_reference": 6,
            "term": {
                "id": "GO:0006572",
                "label": "tyrosine catabolic process"
            }
        },
        {
            "input_list": {
                "number_in_list": 6,
                "fold_enrichment": 3.510398908966928,
                "fdr": 0.039227820421838006,
                "expected": 1.7092074592074593,
                "pValue": 0.003543705879477198,
                "mapped_id_list": {"mapped_id": [
                    "P21549",
                    "O43175",
                    "P78330",
                    "P34896",
                    "Q9Y617",
                    "P34897"
                ]},
                "list_name": "upload_1",
                "plus_minus": "+"
            },
            "number_in_reference": 12,
            "term": {
                "id": "GO:0006563",
                "label": "L-serine metabolic process"
            }
        },
        {
            "input_list": {
                "number_in_list": 2,
                "fold_enrichment": 3.510398908966928,
                "fdr": 0.4832108126502146,
                "expected": 0.5697358197358198,
                "pValue": 0.09982489333041565,
                "mapped_id_list": {"mapped_id": [
                    "P30038",
                    "P14920"
                ]},
                "list_name": "upload_1",
                "plus_minus": "+"
            },
            "number_in_reference": 4,
            "term": {
                "id": "GO:0006562",
                "label": "proline catabolic process"
            }
        },
        {
            "input_list": {
                "number_in_list": 4,
                "fold_enrichment": 3.510398908966928,
                "fdr": 0.1464395184089715,
                "expected": 1.1394716394716395,
                "pValue": 0.017811380117446245,
                "mapped_id_list": {"mapped_id": [
                    "P17735",
                    "P09417",
                    "Q96RQ9",
                    "P32754"
                ]},
                "list_name": "upload_1",
                "plus_minus": "+"
            },
            "number_in_reference": 8,
            "term": {
                "id": "GO:0006559",
                "label": "L-phenylalanine catabolic process"
            }
        },
        {
            "input_list": {
                "number_in_list": 4,
                "fold_enrichment": 3.510398908966928,
                "fdr": 0.14636057527236288,
                "expected": 1.1394716394716395,
                "pValue": 0.017811380117446245,
                "mapped_id_list": {"mapped_id": [
                    "P17735",
                    "P09417",
                    "Q96RQ9",
                    "P32754"
                ]},
                "list_name": "upload_1",
                "plus_minus": "+"
            },
            "number_in_reference": 8,
            "term": {
                "id": "GO:0006558",
                "label": "L-phenylalanine metabolic process"
            }
        },
        {
            "input_list": {
                "number_in_list": 2,
                "fold_enrichment": 3.510398908966928,
                "fdr": 0.4830574123922304,
                "expected": 0.5697358197358198,
                "pValue": 0.09982489333041565,
                "mapped_id_list": {"mapped_id": [
                    "Q9NZL9",
                    "Q86W50"
                ]},
                "list_name": "upload_1",
                "plus_minus": "+"
            },
            "number_in_reference": 4,
            "term": {
                "id": "GO:0006556",
                "label": "S-adenosylmethionine biosynthetic process"
            }
        },
        {
            "input_list": {
                "number_in_list": 4,
                "fold_enrichment": 3.510398908966928,
                "fdr": 0.1462817172037894,
                "expected": 1.1394716394716395,
                "pValue": 0.017811380117446245,
                "mapped_id_list": {"mapped_id": [
                    "Q8N4J0",
                    "Q96NU7",
                    "P19113",
                    "A5YM72"
                ]},
                "list_name": "upload_1",
                "plus_minus": "+"
            },
            "number_in_reference": 8,
            "term": {
                "id": "GO:0006548",
                "label": "histidine catabolic process"
            }
        },
        {
            "input_list": {
                "number_in_list": 4,
                "fold_enrichment": 3.510398908966928,
                "fdr": 0.1462029440658229,
                "expected": 1.1394716394716395,
                "pValue": 0.017811380117446245,
                "mapped_id_list": {"mapped_id": [
                    "Q99489",
                    "Q8NHS2",
                    "P00505",
                    "P17174"
                ]},
                "list_name": "upload_1",
                "plus_minus": "+"
            },
            "number_in_reference": 8,
            "term": {
                "id": "GO:0006531",
                "label": "aspartate metabolic process"
            }
        },
        {
            "input_list": {
                "number_in_list": 1,
                "fold_enrichment": 3.510398908966928,
                "fdr": 0.7797932431188768,
                "expected": 0.2848679098679099,
                "pValue": 0.26458641037924496,
                "mapped_id_list": {"mapped_id": "P04049"},
                "list_name": "upload_1",
                "plus_minus": "+"
            },
            "number_in_reference": 2,
            "term": {
                "id": "GO:0071550",
                "label": "death-inducing signaling complex assembly"
            }
        },
        {
            "input_list": {
                "number_in_list": 1,
                "fold_enrichment": 3.510398908966928,
                "fdr": 0.779642500176074,
                "expected": 0.2848679098679099,
                "pValue": 0.26458641037924496,
                "mapped_id_list": {"mapped_id": "Q8NDX2"},
                "list_name": "upload_1",
                "plus_minus": "+"
            },
            "number_in_reference": 2,
            "term": {
                "id": "GO:0051951",
                "label": "positive regulation of glutamate uptake involved in transmission of nerve impulse"
            }
        },
        {
            "input_list": {
                "number_in_list": 2,
                "fold_enrichment": 3.510398908966928,
                "fdr": 0.48290410950032553,
                "expected": 0.5697358197358198,
                "pValue": 0.09982489333041565,
                "mapped_id_list": {"mapped_id": [
                    "Q8NDX2",
                    "P50993"
                ]},
                "list_name": "upload_1",
                "plus_minus": "+"
            },
            "number_in_reference": 4,
            "term": {
                "id": "GO:0051946",
                "label": "regulation of glutamate uptake involved in transmission of nerve impulse"
            }
        },
        {
            "input_list": {
                "number_in_list": 1,
                "fold_enrichment": 3.510398908966928,
                "fdr": 0.7794918155026731,
                "expected": 0.2848679098679099,
                "pValue": 0.26458641037924496,
                "mapped_id_list": {"mapped_id": "Q8NDX2"},
                "list_name": "upload_1",
                "plus_minus": "+"
            },
            "number_in_reference": 2,
            "term": {
                "id": "GO:0051943",
                "label": "positive regulation of amino acid uptake involved in synaptic transmission"
            }
        },
        {
            "input_list": {
                "number_in_list": 2,
                "fold_enrichment": 3.510398908966928,
                "fdr": 0.48275090388182923,
                "expected": 0.5697358197358198,
                "pValue": 0.09982489333041565,
                "mapped_id_list": {"mapped_id": [
                    "Q8NDX2",
                    "P50993"
                ]},
                "list_name": "upload_1",
                "plus_minus": "+"
            },
            "number_in_reference": 4,
            "term": {
                "id": "GO:0051941",
                "label": "regulation of amino acid uptake involved in synaptic transmission"
            }
        },
        {
            "input_list": {
                "number_in_list": 1,
                "fold_enrichment": 3.510398908966928,
                "fdr": 0.7793411890648948,
                "expected": 0.2848679098679099,
                "pValue": 0.26458641037924496,
                "mapped_id_list": {"mapped_id": "Q9UET6"},
                "list_name": "upload_1",
                "plus_minus": "+"
            },
            "number_in_reference": 2,
            "term": {
                "id": "GO:0002130",
                "label": "wobble position ribose methylation"
            }
        },
        {
            "input_list": {
                "number_in_list": 2,
                "fold_enrichment": 3.510398908966928,
                "fdr": 0.4825977954441883,
                "expected": 0.5697358197358198,
                "pValue": 0.09982489333041565,
                "mapped_id_list": {"mapped_id": [
                    "Q15139",
                    "O15550"
                ]},
                "list_name": "upload_1",
                "plus_minus": "+"
            },
            "number_in_reference": 4,
            "term": {
                "id": "GO:1990839",
                "label": "response to endothelin"
            }
        },
        {
            "input_list": {
                "number_in_list": 3,
                "fold_enrichment": 3.510398908966928,
                "fdr": 0.2643456830700756,
                "expected": 0.8546037296037297,
                "pValue": 0.04127420623937414,
                "mapped_id_list": {"mapped_id": [
                    "P23975",
                    "O60260",
                    "Q01959"
                ]},
                "list_name": "upload_1",
                "plus_minus": "+"
            },
            "number_in_reference": 6,
            "term": {
                "id": "GO:0051934",
                "label": "catecholamine uptake involved in synaptic transmission"
            }
        },
        {
            "input_list": {
                "number_in_list": 1,
                "fold_enrichment": 3.510398908966928,
                "fdr": 0.7791906208289858,
                "expected": 0.2848679098679099,
                "pValue": 0.26458641037924496,
                "mapped_id_list": {"mapped_id": "Q9H649"},
                "list_name": "upload_1",
                "plus_minus": "+"
            },
            "number_in_reference": 2,
            "term": {
                "id": "GO:0002101",
                "label": "tRNA wobble cytosine modification"
            }
        },
        {
            "input_list": {
                "number_in_list": 1,
                "fold_enrichment": 3.510398908966928,
                "fdr": 0.779040110761219,
                "expected": 0.2848679098679099,
                "pValue": 0.26458641037924496,
                "mapped_id_list": {"mapped_id": "P19113"},
                "list_name": "upload_1",
                "plus_minus": "+"
            },
            "number_in_reference": 2,
            "term": {
                "id": "GO:0001694",
                "label": "histamine biosynthetic process"
            }
        },
        {
            "input_list": {
                "number_in_list": 3,
                "fold_enrichment": 3.510398908966928,
                "fdr": 0.2642346601036455,
                "expected": 0.8546037296037297,
                "pValue": 0.04127420623937414,
                "mapped_id_list": {"mapped_id": [
                    "O75751",
                    "P19113",
                    "Q7RTT9"
                ]},
                "list_name": "upload_1",
                "plus_minus": "+"
            },
            "number_in_reference": 6,
            "term": {
                "id": "GO:0001692",
                "label": "histamine metabolic process"
            }
        },
        {
            "input_list": {
                "number_in_list": 2,
                "fold_enrichment": 3.510398908966928,
                "fdr": 0.48244478409496694,
                "expected": 0.5697358197358198,
                "pValue": 0.09982489333041565,
                "mapped_id_list": {"mapped_id": [
                    "Q9P2K8",
                    "Q9NYL2"
                ]},
                "list_name": "upload_1",
                "plus_minus": "+"
            },
            "number_in_reference": 4,
            "term": {
                "id": "GO:0140469",
                "label": "GCN2-mediated signaling"
            }
        },
        {
            "input_list": {
                "number_in_list": 2,
                "fold_enrichment": 3.510398908966928,
                "fdr": 0.4822918697418465,
                "expected": 0.5697358197358198,
                "pValue": 0.09982489333041565,
                "mapped_id_list": {"mapped_id": [
                    "Q9BQI3",
                    "Q14154"
                ]},
                "list_name": "upload_1",
                "plus_minus": "+"
            },
            "number_in_reference": 4,
            "term": {
                "id": "GO:0140468",
                "label": "HRI-mediated signaling"
            }
        },
        {
            "input_list": {
                "number_in_list": 1,
                "fold_enrichment": 3.510398908966928,
                "fdr": 0.7788896588278932,
                "expected": 0.2848679098679099,
                "pValue": 0.26458641037924496,
                "mapped_id_list": {"mapped_id": "P48506"},
                "list_name": "upload_1",
                "plus_minus": "+"
            },
            "number_in_reference": 2,
            "term": {
                "id": "GO:2000490",
                "label": "negative regulation of hepatic stellate cell activation"
            }
        },
        {
            "input_list": {
                "number_in_list": 4,
                "fold_enrichment": 3.510398908966928,
                "fdr": 0.14612425572133106,
                "expected": 1.1394716394716395,
                "pValue": 0.017811380117446245,
                "mapped_id_list": {"mapped_id": [
                    "O60566",
                    "Q9UJX2",
                    "P53350",
                    "P30260"
                ]},
                "list_name": "upload_1",
                "plus_minus": "+"
            },
            "number_in_reference": 8,
            "term": {
                "id": "GO:0044784",
                "label": "metaphase/anaphase transition of cell cycle"
            }
        },
        {
            "input_list": {
                "number_in_list": 4,
                "fold_enrichment": 3.510398908966928,
                "fdr": 0.14604565203347666,
                "expected": 1.1394716394716395,
                "pValue": 0.017811380117446245,
                "mapped_id_list": {"mapped_id": [
                    "P10644",
                    "P31321",
                    "P13861",
                    "P31323"
                ]},
                "list_name": "upload_1",
                "plus_minus": "+"
            },
            "number_in_reference": 8,
            "term": {
                "id": "GO:2000480",
                "label": "negative regulation of cAMP-dependent protein kinase activity"
            }
        },
        {
            "input_list": {
                "number_in_list": 1,
                "fold_enrichment": 3.510398908966928,
                "fdr": 0.7787392649953332,
                "expected": 0.2848679098679099,
                "pValue": 0.26458641037924496,
                "mapped_id_list": {"mapped_id": "P33981"},
                "list_name": "upload_1",
                "plus_minus": "+"
            },
            "number_in_reference": 2,
            "term": {
                "id": "GO:0044779",
                "label": "meiotic spindle checkpoint signaling"
            }
        },
        {
            "input_list": {
                "number_in_list": 1,
                "fold_enrichment": 3.510398908966928,
                "fdr": 0.7785889292298901,
                "expected": 0.2848679098679099,
                "pValue": 0.26458641037924496,
                "mapped_id_list": {"mapped_id": "P49840"},
                "list_name": "upload_1",
                "plus_minus": "+"
            },
            "number_in_reference": 2,
            "term": {
                "id": "GO:2000467",
                "label": "positive regulation of glycogen (starch) synthase activity"
            }
        },
        {
            "input_list": {
                "number_in_list": 4,
                "fold_enrichment": 3.510398908966928,
                "fdr": 0.14596713286571672,
                "expected": 1.1394716394716395,
                "pValue": 0.017811380117446245,
                "mapped_id_list": {"mapped_id": [
                    "Q9BZL6",
                    "Q15139",
                    "O00329",
                    "P04792"
                ]},
                "list_name": "upload_1",
                "plus_minus": "+"
            },
            "number_in_reference": 8,
            "term": {
                "id": "GO:0038089",
                "label": "positive regulation of cell migration by vascular endothelial growth factor signaling pathway"
            }
        },
        {
            "input_list": {
                "number_in_list": 1,
                "fold_enrichment": 3.510398908966928,
                "fdr": 0.7784386514979407,
                "expected": 0.2848679098679099,
                "pValue": 0.26458641037924496,
                "mapped_id_list": {"mapped_id": "Q9Y572"},
                "list_name": "upload_1",
                "plus_minus": "+"
            },
            "number_in_reference": 2,
            "term": {
                "id": "GO:2000452",
                "label": "regulation of CD8-positive, alpha-beta cytotoxic T cell extravasation"
            }
        },
        {
            "input_list": {
                "number_in_list": 1,
                "fold_enrichment": 3.510398908966928,
                "fdr": 0.7782884317658878,
                "expected": 0.2848679098679099,
                "pValue": 0.26458641037924496,
                "mapped_id_list": {"mapped_id": "Q06609"},
                "list_name": "upload_1",
                "plus_minus": "+"
            },
            "number_in_reference": 2,
            "term": {
                "id": "GO:1902298",
                "label": "cell cycle DNA replication maintenance of fidelity"
            }
        },
        {
            "input_list": {
                "number_in_list": 1,
                "fold_enrichment": 3.510398908966928,
                "fdr": 0.7781382700001603,
                "expected": 0.2848679098679099,
                "pValue": 0.26458641037924496,
                "mapped_id_list": {"mapped_id": "Q04656"},
                "list_name": "upload_1",
                "plus_minus": "+"
            },
            "number_in_reference": 2,
            "term": {
                "id": "GO:0032773",
                "label": "positive regulation of tyrosinase activity"
            }
        },
        {
            "input_list": {
                "number_in_list": 1,
                "fold_enrichment": 3.510398908966928,
                "fdr": 0.7779881661672128,
                "expected": 0.2848679098679099,
                "pValue": 0.26458641037924496,
                "mapped_id_list": {"mapped_id": "Q04656"},
                "list_name": "upload_1",
                "plus_minus": "+"
            },
            "number_in_reference": 2,
            "term": {
                "id": "GO:0032771",
                "label": "regulation of tyrosinase activity"
            }
        },
        {
            "input_list": {
                "number_in_list": 2,
                "fold_enrichment": 3.510398908966928,
                "fdr": 0.4821390522926254,
                "expected": 0.5697358197358198,
                "pValue": 0.09982489333041565,
                "mapped_id_list": {"mapped_id": [
                    "Q02108",
                    "Q02153"
                ]},
                "list_name": "upload_1",
                "plus_minus": "+"
            },
            "number_in_reference": 4,
            "term": {
                "id": "GO:0038060",
                "label": "nitric oxide-cGMP-mediated signaling pathway"
            }
        },
        {
            "input_list": {
                "number_in_list": 2,
                "fold_enrichment": 3.510398908966928,
                "fdr": 0.48198633165521876,
                "expected": 0.5697358197358198,
                "pValue": 0.09982489333041565,
                "mapped_id_list": {"mapped_id": [
                    "O60551",
                    "P30419"
                ]},
                "list_name": "upload_1",
                "plus_minus": "+"
            },
            "number_in_reference": 4,
            "term": {
                "id": "GO:0006499",
                "label": "N-terminal protein myristoylation"
            }
        },
        {
            "input_list": {
                "number_in_list": 1,
                "fold_enrichment": 3.510398908966928,
                "fdr": 0.7778381202335257,
                "expected": 0.2848679098679099,
                "pValue": 0.26458641037924496,
                "mapped_id_list": {"mapped_id": "Q9UIC8"},
                "list_name": "upload_1",
                "plus_minus": "+"
            },
            "number_in_reference": 2,
            "term": {
                "id": "GO:0006481",
                "label": "C-terminal protein methylation"
            }
        },
        {
            "input_list": {
                "number_in_list": 1,
                "fold_enrichment": 3.510398908966928,
                "fdr": 0.7776881321656056,
                "expected": 0.2848679098679099,
                "pValue": 0.26458641037924496,
                "mapped_id_list": {"mapped_id": "O60704"},
                "list_name": "upload_1",
                "plus_minus": "+"
            },
            "number_in_reference": 2,
            "term": {
                "id": "GO:0006478",
                "label": "peptidyl-tyrosine sulfation"
            }
        },
        {
            "input_list": {
                "number_in_list": 4,
                "fold_enrichment": 3.510398908966928,
                "fdr": 0.1458886980818018,
                "expected": 1.1394716394716395,
                "pValue": 0.017811380117446245,
                "mapped_id_list": {"mapped_id": [
                    "P17735",
                    "P09417",
                    "Q96RQ9",
                    "P32754"
                ]},
                "list_name": "upload_1",
                "plus_minus": "+"
            },
            "number_in_reference": 8,
            "term": {
                "id": "GO:1902222",
                "label": "erythrose 4-phosphate/phosphoenolpyruvate family amino acid catabolic process"
            }
        },
        {
            "input_list": {
                "number_in_list": 4,
                "fold_enrichment": 3.510398908966928,
                "fdr": 0.14581034754577504,
                "expected": 1.1394716394716395,
                "pValue": 0.017811380117446245,
                "mapped_id_list": {"mapped_id": [
                    "P17735",
                    "P09417",
                    "Q96RQ9",
                    "P32754"
                ]},
                "list_name": "upload_1",
                "plus_minus": "+"
            },
            "number_in_reference": 8,
            "term": {
                "id": "GO:1902221",
                "label": "erythrose 4-phosphate/phosphoenolpyruvate family amino acid metabolic process"
            }
        },
        {
            "input_list": {
                "number_in_list": 1,
                "fold_enrichment": 3.510398908966928,
                "fdr": 0.7775382019299847,
                "expected": 0.2848679098679099,
                "pValue": 0.26458641037924496,
                "mapped_id_list": {"mapped_id": "O00206"},
                "list_name": "upload_1",
                "plus_minus": "+"
            },
            "number_in_reference": 2,
            "term": {
                "id": "GO:0032707",
                "label": "negative regulation of interleukin-23 production"
            }
        },
        {
            "input_list": {
                "number_in_list": 1,
                "fold_enrichment": 3.510398908966928,
                "fdr": 0.777388329493221,
                "expected": 0.2848679098679099,
                "pValue": 0.26458641037924496,
                "mapped_id_list": {"mapped_id": "O14672"},
                "list_name": "upload_1",
                "plus_minus": "+"
            },
            "number_in_reference": 2,
            "term": {
                "id": "GO:0038004",
                "label": "epidermal growth factor receptor ligand maturation"
            }
        },
        {
            "input_list": {
                "number_in_list": 1,
                "fold_enrichment": 3.510398908966928,
                "fdr": 0.7772385148218984,
                "expected": 0.2848679098679099,
                "pValue": 0.26458641037924496,
                "mapped_id_list": {"mapped_id": "P31751"},
                "list_name": "upload_1",
                "plus_minus": "+"
            },
            "number_in_reference": 2,
            "term": {
                "id": "GO:0071486",
                "label": "cellular response to high light intensity"
            }
        },
        {
            "input_list": {
                "number_in_list": 1,
                "fold_enrichment": 3.510398908966928,
                "fdr": 0.7770887578826263,
                "expected": 0.2848679098679099,
                "pValue": 0.26458641037924496,
                "mapped_id_list": {"mapped_id": "O14775"},
                "list_name": "upload_1",
                "plus_minus": "+"
            },
            "number_in_reference": 2,
            "term": {
                "id": "GO:0071485",
                "label": "cellular response to absence of light"
            }
        },
        {
            "input_list": {
                "number_in_list": 2,
                "fold_enrichment": 3.510398908966928,
                "fdr": 0.48183370773765855,
                "expected": 0.5697358197358198,
                "pValue": 0.09982489333041565,
                "mapped_id_list": {"mapped_id": [
                    "O14775",
                    "P31751"
                ]},
                "list_name": "upload_1",
                "plus_minus": "+"
            },
            "number_in_reference": 4,
            "term": {
                "id": "GO:0071484",
                "label": "cellular response to light intensity"
            }
        },
        {
            "input_list": {
                "number_in_list": 1,
                "fold_enrichment": 3.510398908966928,
                "fdr": 0.7769390586420403,
                "expected": 0.2848679098679099,
                "pValue": 0.26458641037924496,
                "mapped_id_list": {"mapped_id": "Q49AN0"},
                "list_name": "upload_1",
                "plus_minus": "+"
            },
            "number_in_reference": 2,
            "term": {
                "id": "GO:0071483",
                "label": "cellular response to blue light"
            }
        },
        {
            "input_list": {
                "number_in_list": 1,
                "fold_enrichment": 3.510398908966928,
                "fdr": 0.776789417066801,
                "expected": 0.2848679098679099,
                "pValue": 0.26458641037924496,
                "mapped_id_list": {"mapped_id": "Q9BQI3"},
                "list_name": "upload_1",
                "plus_minus": "+"
            },
            "number_in_reference": 2,
            "term": {
                "id": "GO:0006447",
                "label": "regulation of translational initiation by iron"
            }
        },
        {
            "input_list": {
                "number_in_list": 1,
                "fold_enrichment": 3.510398908966928,
                "fdr": 0.7766398331235954,
                "expected": 0.2848679098679099,
                "pValue": 0.26458641037924496,
                "mapped_id_list": {"mapped_id": "P14616"},
                "list_name": "upload_1",
                "plus_minus": "+"
            },
            "number_in_reference": 2,
            "term": {
                "id": "GO:0071469",
                "label": "cellular response to alkaline pH"
            }
        },
        {
            "input_list": {
                "number_in_list": 3,
                "fold_enrichment": 3.510398908966928,
                "fdr": 0.2641237303554912,
                "expected": 0.8546037296037297,
                "pValue": 0.04127420623937414,
                "mapped_id_list": {"mapped_id": [
                    "Q9BXM7",
                    "P21964",
                    "Q05940"
                ]},
                "list_name": "upload_1",
                "plus_minus": "+"
            },
            "number_in_reference": 6,
            "term": {
                "id": "GO:0014046",
                "label": "dopamine secretion"
            }
        },
        {
            "input_list": {
                "number_in_list": 4,
                "fold_enrichment": 3.510398908966928,
                "fdr": 0.1457320811219716,
                "expected": 1.1394716394716395,
                "pValue": 0.017811380117446245,
                "mapped_id_list": {"mapped_id": [
                    "Q15139",
                    "P53355",
                    "Q05655",
                    "P10620"
                ]},
                "list_name": "upload_1",
                "plus_minus": "+"
            },
            "number_in_reference": 8,
            "term": {
                "id": "GO:0071447",
                "label": "cellular response to hydroperoxide"
            }
        },
        {
            "input_list": {
                "number_in_list": 2,
                "fold_enrichment": 3.510398908966928,
                "fdr": 0.48168118044809294,
                "expected": 0.5697358197358198,
                "pValue": 0.09982489333041565,
                "mapped_id_list": {"mapped_id": [
                    "Q9BYB0",
                    "Q14012"
                ]},
                "list_name": "upload_1",
                "plus_minus": "+"
            },
            "number_in_reference": 4,
            "term": {
                "id": "GO:0051835",
                "label": "positive regulation of synapse structural plasticity"
            }
        },
        {
            "input_list": {
                "number_in_list": 4,
                "fold_enrichment": 3.510398908966928,
                "fdr": 0.14565389867501777,
                "expected": 1.1394716394716395,
                "pValue": 0.017811380117446245,
                "mapped_id_list": {"mapped_id": [
                    "Q13554",
                    "Q9BYB0",
                    "Q14012",
                    "Q09013"
                ]},
                "list_name": "upload_1",
                "plus_minus": "+"
            },
            "number_in_reference": 8,
            "term": {
                "id": "GO:0051823",
                "label": "regulation of synapse structural plasticity"
            }
        },
        {
            "input_list": {
                "number_in_list": 1,
                "fold_enrichment": 3.510398908966928,
                "fdr": 0.7764903067791357,
                "expected": 0.2848679098679099,
                "pValue": 0.26458641037924496,
                "mapped_id_list": {"mapped_id": "P80365"},
                "list_name": "upload_1",
                "plus_minus": "+"
            },
            "number_in_reference": 2,
            "term": {
                "id": "GO:0002017",
                "label": "regulation of blood volume by renal aldosterone"
            }
        },
        {
            "input_list": {
                "number_in_list": 1,
                "fold_enrichment": 3.510398908966928,
                "fdr": 0.77634083800016,
                "expected": 0.2848679098679099,
                "pValue": 0.26458641037924496,
                "mapped_id_list": {"mapped_id": "Q7Z4W1"},
                "list_name": "upload_1",
                "plus_minus": "+"
            },
            "number_in_reference": 2,
            "term": {
                "id": "GO:0005997",
                "label": "xylulose metabolic process"
            }
        },
        {
            "input_list": {
                "number_in_list": 1,
                "fold_enrichment": 3.510398908966928,
                "fdr": 0.7761914267534317,
                "expected": 0.2848679098679099,
                "pValue": 0.26458641037924496,
                "mapped_id_list": {"mapped_id": "P15056"},
                "list_name": "upload_1",
                "plus_minus": "+"
            },
            "number_in_reference": 2,
            "term": {
                "id": "GO:0005991",
                "label": "trehalose metabolic process"
            }
        },
        {
            "input_list": {
                "number_in_list": 2,
                "fold_enrichment": 3.510398908966928,
                "fdr": 0.4815287496947866,
                "expected": 0.5697358197358198,
                "pValue": 0.09982489333041565,
                "mapped_id_list": {"mapped_id": [
                    "Q504T8",
                    "O60260"
                ]},
                "list_name": "upload_1",
                "plus_minus": "+"
            },
            "number_in_reference": 4,
            "term": {
                "id": "GO:0033132",
                "label": "negative regulation of glucokinase activity"
            }
        },
        {
            "input_list": {
                "number_in_list": 1,
                "fold_enrichment": 3.510398908966928,
                "fdr": 0.77604207300574,
                "expected": 0.2848679098679099,
                "pValue": 0.26458641037924496,
                "mapped_id_list": {"mapped_id": "P59044"},
                "list_name": "upload_1",
                "plus_minus": "+"
            },
            "number_in_reference": 2,
            "term": {
                "id": "GO:0070946",
                "label": "neutrophil-mediated killing of gram-positive bacterium"
            }
        },
        {
            "input_list": {
                "number_in_list": 1,
                "fold_enrichment": 3.510398908966928,
                "fdr": 0.7758927767238998,
                "expected": 0.2848679098679099,
                "pValue": 0.26458641037924496,
                "mapped_id_list": {"mapped_id": "Q14678"},
                "list_name": "upload_1",
                "plus_minus": "+"
            },
            "number_in_reference": 2,
            "term": {
                "id": "GO:2000393",
                "label": "negative regulation of lamellipodium morphogenesis"
            }
        },
        {
            "input_list": {
                "number_in_list": 1,
                "fold_enrichment": 3.510398908966928,
                "fdr": 0.775743537874751,
                "expected": 0.2848679098679099,
                "pValue": 0.26458641037924496,
                "mapped_id_list": {"mapped_id": "P20594"},
                "list_name": "upload_1",
                "plus_minus": "+"
            },
            "number_in_reference": 2,
            "term": {
                "id": "GO:0001549",
                "label": "cumulus cell differentiation"
            }
        },
        {
            "input_list": {
                "number_in_list": 1,
                "fold_enrichment": 3.510398908966928,
                "fdr": 0.7755943564251597,
                "expected": 0.2848679098679099,
                "pValue": 0.26458641037924496,
                "mapped_id_list": {"mapped_id": "P12931"},
                "list_name": "upload_1",
                "plus_minus": "+"
            },
            "number_in_reference": 2,
            "term": {
                "id": "GO:0001545",
                "label": "primary ovarian follicle growth"
            }
        },
        {
            "input_list": {
                "number_in_list": 1,
                "fold_enrichment": 3.510398908966928,
                "fdr": 0.7754452323420171,
                "expected": 0.2848679098679099,
                "pValue": 0.26458641037924496,
                "mapped_id_list": {"mapped_id": "P12931"},
                "list_name": "upload_1",
                "plus_minus": "+"
            },
            "number_in_reference": 2,
            "term": {
                "id": "GO:2000386",
                "label": "positive regulation of ovarian follicle development"
            }
        },
        {
            "input_list": {
                "number_in_list": 1,
                "fold_enrichment": 3.510398908966928,
                "fdr": 0.7752961655922397,
                "expected": 0.2848679098679099,
                "pValue": 0.26458641037924496,
                "mapped_id_list": {"mapped_id": "P27930"},
                "list_name": "upload_1",
                "plus_minus": "+"
            },
            "number_in_reference": 2,
            "term": {
                "id": "GO:0032690",
                "label": "negative regulation of interleukin-1 alpha production"
            }
        },
        {
            "input_list": {
                "number_in_list": 1,
                "fold_enrichment": 3.510398908966928,
                "fdr": 0.7751471561427697,
                "expected": 0.2848679098679099,
                "pValue": 0.26458641037924496,
                "mapped_id_list": {"mapped_id": "P22303"},
                "list_name": "upload_1",
                "plus_minus": "+"
            },
            "number_in_reference": 2,
            "term": {
                "id": "GO:0001507",
                "label": "acetylcholine catabolic process in synaptic cleft"
            }
        },
        {
            "input_list": {
                "number_in_list": 1,
                "fold_enrichment": 3.510398908966928,
                "fdr": 0.7749982039605747,
                "expected": 0.2848679098679099,
                "pValue": 0.26458641037924496,
                "mapped_id_list": {"mapped_id": "P43405"},
                "list_name": "upload_1",
                "plus_minus": "+"
            },
            "number_in_reference": 2,
            "term": {
                "id": "GO:0032672",
                "label": "regulation of interleukin-3 production"
            }
        },
        {
            "input_list": {
                "number_in_list": 4,
                "fold_enrichment": 3.510398908966928,
                "fdr": 0.1455758000698301,
                "expected": 1.1394716394716395,
                "pValue": 0.017811380117446245,
                "mapped_id_list": {"mapped_id": [
                    "Q9UHE5",
                    "Q92830",
                    "Q9UHF3",
                    "Q92831"
                ]},
                "list_name": "upload_1",
                "plus_minus": "+"
            },
            "number_in_reference": 8,
            "term": {
                "id": "GO:0018393",
                "label": "internal peptidyl-lysine acetylation"
            }
        },
        {
            "input_list": {
                "number_in_list": 1,
                "fold_enrichment": 3.510398908966928,
                "fdr": 0.7748493090126476,
                "expected": 0.2848679098679099,
                "pValue": 0.26458641037924496,
                "mapped_id_list": {"mapped_id": "P22607"},
                "list_name": "upload_1",
                "plus_minus": "+"
            },
            "number_in_reference": 2,
            "term": {
                "id": "GO:1902178",
                "label": "fibroblast growth factor receptor apoptotic signaling pathway"
            }
        },
        {
            "input_list": {
                "number_in_list": 2,
                "fold_enrichment": 3.510398908966928,
                "fdr": 0.48137641538612014,
                "expected": 0.5697358197358198,
                "pValue": 0.09982489333041565,
                "mapped_id_list": {"mapped_id": [
                    "O60551",
                    "P30419"
                ]},
                "list_name": "upload_1",
                "plus_minus": "+"
            },
            "number_in_reference": 4,
            "term": {
                "id": "GO:0018377",
                "label": "protein myristoylation"
            }
        },
        {
            "input_list": {
                "number_in_list": 1,
                "fold_enrichment": 3.510398908966928,
                "fdr": 0.7747004712660067,
                "expected": 0.2848679098679099,
                "pValue": 0.26458641037924496,
                "mapped_id_list": {"mapped_id": "Q9Y5N5"},
                "list_name": "upload_1",
                "plus_minus": "+"
            },
            "number_in_reference": 2,
            "term": {
                "id": "GO:0018364",
                "label": "peptidyl-glutamine methylation"
            }
        },
        {
            "input_list": {
                "number_in_list": 2,
                "fold_enrichment": 3.510398908966928,
                "fdr": 0.48122417743059004,
                "expected": 0.5697358197358198,
                "pValue": 0.09982489333041565,
                "mapped_id_list": {"mapped_id": [
                    "Q9H5Q4",
                    "Q8WVM0"
                ]},
                "list_name": "upload_1",
                "plus_minus": "+"
            },
            "number_in_reference": 4,
            "term": {
                "id": "GO:0006391",
                "label": "transcription initiation at mitochondrial promoter"
            }
        },
        {
            "input_list": {
                "number_in_list": 3,
                "fold_enrichment": 3.510398908966928,
                "fdr": 0.2640128937082585,
                "expected": 0.8546037296037297,
                "pValue": 0.04127420623937414,
                "mapped_id_list": {"mapped_id": [
                    "O60733",
                    "Q05655",
                    "Q9NRA0"
                ]},
                "list_name": "upload_1",
                "plus_minus": "+"
            },
            "number_in_reference": 6,
            "term": {
                "id": "GO:2000304",
                "label": "positive regulation of ceramide biosynthetic process"
            }
        },
        {
            "input_list": {
                "number_in_list": 6,
                "fold_enrichment": 3.510398908966928,
                "fdr": 0.039199353208179195,
                "expected": 1.7092074592074593,
                "pValue": 0.003543705879477198,
                "mapped_id_list": {"mapped_id": [
                    "O60733",
                    "Q9NYA1",
                    "Q05655",
                    "Q9NRA0",
                    "Q96LT4",
                    "Q13131"
                ]},
                "list_name": "upload_1",
                "plus_minus": "+"
            },
            "number_in_reference": 12,
            "term": {
                "id": "GO:2000303",
                "label": "regulation of ceramide biosynthetic process"
            }
        },
        {
            "input_list": {
                "number_in_list": 1,
                "fold_enrichment": 3.510398908966928,
                "fdr": 0.7745516906876956,
                "expected": 0.2848679098679099,
                "pValue": 0.26458641037924496,
                "mapped_id_list": {"mapped_id": "Q8IUM7"},
                "list_name": "upload_1",
                "plus_minus": "+"
            },
            "number_in_reference": 2,
            "term": {
                "id": "GO:0071386",
                "label": "cellular response to corticosterone stimulus"
            }
        },
        {
            "input_list": {
                "number_in_list": 3,
                "fold_enrichment": 3.510398908966928,
                "fdr": 0.26390215004479023,
                "expected": 0.8546037296037297,
                "pValue": 0.04127420623937414,
                "mapped_id_list": {"mapped_id": [
                    "P33981",
                    "Q8TD08",
                    "P00540"
                ]},
                "list_name": "upload_1",
                "plus_minus": "+"
            },
            "number_in_reference": 6,
            "term": {
                "id": "GO:1902102",
                "label": "regulation of metaphase/anaphase transition of meiotic cell cycle"
            }
        },
        {
            "input_list": {
                "number_in_list": 1,
                "fold_enrichment": 3.510398908966928,
                "fdr": 0.7744029672447832,
                "expected": 0.2848679098679099,
                "pValue": 0.26458641037924496,
                "mapped_id_list": {"mapped_id": "Q8N414"},
                "list_name": "upload_1",
                "plus_minus": "+"
            },
            "number_in_reference": 2,
            "term": {
                "id": "GO:0006313",
                "label": "DNA transposition"
            }
        },
        {
            "input_list": {
                "number_in_list": 2,
                "fold_enrichment": 3.510398908966928,
                "fdr": 0.4810720357368086,
                "expected": 0.5697358197358198,
                "pValue": 0.09982489333041565,
                "mapped_id_list": {"mapped_id": [
                    "O43683",
                    "O60566"
                ]},
                "list_name": "upload_1",
                "plus_minus": "+"
            },
            "number_in_reference": 4,
            "term": {
                "id": "GO:0051754",
                "label": "meiotic sister chromatid cohesion, centromeric"
            }
        },
        {
            "input_list": {
                "number_in_list": 1,
                "fold_enrichment": 3.510398908966928,
                "fdr": 0.7742543009043638,
                "expected": 0.2848679098679099,
                "pValue": 0.26458641037924496,
                "mapped_id_list": {"mapped_id": "P12931"},
                "list_name": "upload_1",
                "plus_minus": "+"
            },
            "number_in_reference": 2,
            "term": {
                "id": "GO:1990646",
                "label": "cellular response to prolactin"
            }
        },
        {
            "input_list": {
                "number_in_list": 5,
                "fold_enrichment": 3.510398908966928,
                "fdr": 0.0765075362994805,
                "expected": 1.4243395493395494,
                "pValue": 0.007880130682292487,
                "mapped_id_list": {"mapped_id": [
                    "P21964",
                    "Q96KQ7",
                    "P43003",
                    "P43004",
                    "P43005"
                ]},
                "list_name": "upload_1",
                "plus_minus": "+"
            },
            "number_in_reference": 10,
            "term": {
                "id": "GO:0071314",
                "label": "cellular response to cocaine"
            }
        },
        {
            "input_list": {
                "number_in_list": 1,
                "fold_enrichment": 3.510398908966928,
                "fdr": 0.7741056916335568,
                "expected": 0.2848679098679099,
                "pValue": 0.26458641037924496,
                "mapped_id_list": {"mapped_id": "Q9P2K8"},
                "list_name": "upload_1",
                "plus_minus": "+"
            },
            "number_in_reference": 2,
            "term": {
                "id": "GO:1990611",
                "label": "regulation of cytoplasmic translational initiation in response to stress"
            }
        },
        {
            "input_list": {
                "number_in_list": 1,
                "fold_enrichment": 3.510398908966928,
                "fdr": 0.7739571393995069,
                "expected": 0.2848679098679099,
                "pValue": 0.26458641037924496,
                "mapped_id_list": {"mapped_id": "O14775"},
                "list_name": "upload_1",
                "plus_minus": "+"
            },
            "number_in_reference": 2,
            "term": {
                "id": "GO:1990603",
                "label": "dark adaptation"
            }
        },
        {
            "input_list": {
                "number_in_list": 3,
                "fold_enrichment": 3.510398908966928,
                "fdr": 0.2637914992481258,
                "expected": 0.8546037296037297,
                "pValue": 0.04127420623937414,
                "mapped_id_list": {"mapped_id": [
                    "O00763",
                    "Q9UPY5",
                    "P43005"
                ]},
                "list_name": "upload_1",
                "plus_minus": "+"
            },
            "number_in_reference": 6,
            "term": {
                "id": "GO:0090461",
                "label": "intracellular glutamate homeostasis"
            }
        },
        {
            "input_list": {
                "number_in_list": 4,
                "fold_enrichment": 3.510398908966928,
                "fdr": 0.14549778517161474,
                "expected": 1.1394716394716395,
                "pValue": 0.017811380117446245,
                "mapped_id_list": {"mapped_id": [
                    "Q14565",
                    "O43542",
                    "O43502",
                    "Q06609"
                ]},
                "list_name": "upload_1",
                "plus_minus": "+"
            },
            "number_in_reference": 8,
            "term": {
                "id": "GO:0045003",
                "label": "double-strand break repair via synthesis-dependent strand annealing"
            }
        },
        {
            "input_list": {
                "number_in_list": 2,
                "fold_enrichment": 3.510398908966928,
                "fdr": 0.4809199902135037,
                "expected": 0.5697358197358198,
                "pValue": 0.09982489333041565,
                "mapped_id_list": {"mapped_id": [
                    "O00329",
                    "P42338"
                ]},
                "list_name": "upload_1",
                "plus_minus": "+"
            },
            "number_in_reference": 4,
            "term": {
                "id": "GO:0033031",
                "label": "positive regulation of neutrophil apoptotic process"
            }
        },
        {
            "input_list": {
                "number_in_list": 1,
                "fold_enrichment": 3.510398908966928,
                "fdr": 0.7738086441693842,
                "expected": 0.2848679098679099,
                "pValue": 0.26458641037924496,
                "mapped_id_list": {"mapped_id": "O60260"},
                "list_name": "upload_1",
                "plus_minus": "+"
            },
            "number_in_reference": 2,
            "term": {
                "id": "GO:0140251",
                "label": "regulation protein catabolic process at presynapse"
            }
        },
        {
            "input_list": {
                "number_in_list": 1,
                "fold_enrichment": 3.510398908966928,
                "fdr": 0.7736602059103838,
                "expected": 0.2848679098679099,
                "pValue": 0.26458641037924496,
                "mapped_id_list": {"mapped_id": "O14672"},
                "list_name": "upload_1",
                "plus_minus": "+"
            },
            "number_in_reference": 2,
            "term": {
                "id": "GO:0140249",
                "label": "protein catabolic process at postsynapse"
            }
        },
        {
            "input_list": {
                "number_in_list": 1,
                "fold_enrichment": 3.510398908966928,
                "fdr": 0.7735118245897259,
                "expected": 0.2848679098679099,
                "pValue": 0.26458641037924496,
                "mapped_id_list": {"mapped_id": "O14672"},
                "list_name": "upload_1",
                "plus_minus": "+"
            },
            "number_in_reference": 2,
            "term": {
                "id": "GO:0140246",
                "label": "protein catabolic process at synapse"
            }
        },
        {
            "input_list": {
                "number_in_list": 1,
                "fold_enrichment": 3.510398908966928,
                "fdr": 0.7733635001746559,
                "expected": 0.2848679098679099,
                "pValue": 0.26458641037924496,
                "mapped_id_list": {"mapped_id": "Q13286"},
                "list_name": "upload_1",
                "plus_minus": "+"
            },
            "number_in_reference": 2,
            "term": {
                "id": "GO:2000282",
                "label": "regulation of cellular amino acid biosynthetic process"
            }
        },
        {
            "input_list": {
                "number_in_list": 1,
                "fold_enrichment": 3.510398908966928,
                "fdr": 0.7732152326324445,
                "expected": 0.2848679098679099,
                "pValue": 0.26458641037924496,
                "mapped_id_list": {"mapped_id": "P12931"},
                "list_name": "upload_1",
                "plus_minus": "+"
            },
            "number_in_reference": 2,
            "term": {
                "id": "GO:2000256",
                "label": "positive regulation of male germ cell proliferation"
            }
        },
        {
            "input_list": {
                "number_in_list": 2,
                "fold_enrichment": 3.510398908966928,
                "fdr": 0.4807680407695184,
                "expected": 0.5697358197358198,
                "pValue": 0.09982489333041565,
                "mapped_id_list": {"mapped_id": [
                    "P31749",
                    "P31751"
                ]},
                "list_name": "upload_1",
                "plus_minus": "+"
            },
            "number_in_reference": 4,
            "term": {
                "id": "GO:0140213",
                "label": "negative regulation of long-chain fatty acid import into cell"
            }
        },
        {
            "input_list": {
                "number_in_list": 4,
                "fold_enrichment": 3.510398908966928,
                "fdr": 0.1454198538458667,
                "expected": 1.1394716394716395,
                "pValue": 0.017811380117446245,
                "mapped_id_list": {"mapped_id": [
                    "Q9ULC5",
                    "P31749",
                    "P33121",
                    "P31751"
                ]},
                "list_name": "upload_1",
                "plus_minus": "+"
            },
            "number_in_reference": 8,
            "term": {
                "id": "GO:0140212",
                "label": "regulation of long-chain fatty acid import into cell"
            }
        },
        {
            "input_list": {
                "number_in_list": 1,
                "fold_enrichment": 3.510398908966928,
                "fdr": 0.7730670219303873,
                "expected": 0.2848679098679099,
                "pValue": 0.26458641037924496,
                "mapped_id_list": {"mapped_id": "O14983"},
                "list_name": "upload_1",
                "plus_minus": "+"
            },
            "number_in_reference": 2,
            "term": {
                "id": "GO:1902082",
                "label": "positive regulation of calcium ion import into sarcoplasmic reticulum"
            }
        },
        {
            "input_list": {
                "number_in_list": 1,
                "fold_enrichment": 3.510398908966928,
                "fdr": 0.772918868035805,
                "expected": 0.2848679098679099,
                "pValue": 0.26458641037924496,
                "mapped_id_list": {"mapped_id": "Q9Y697"},
                "list_name": "upload_1",
                "plus_minus": "+"
            },
            "number_in_reference": 2,
            "term": {
                "id": "GO:0018283",
                "label": "iron incorporation into metallo-sulfur cluster"
            }
        },
        {
            "input_list": {
                "number_in_list": 1,
                "fold_enrichment": 3.510398908966928,
                "fdr": 0.7727707709160434,
                "expected": 0.2848679098679099,
                "pValue": 0.26458641037924496,
                "mapped_id_list": {"mapped_id": "Q9Y697"},
                "list_name": "upload_1",
                "plus_minus": "+"
            },
            "number_in_reference": 2,
            "term": {
                "id": "GO:0018282",
                "label": "metal incorporation into metallo-sulfur cluster"
            }
        },
        {
            "input_list": {
                "number_in_list": 1,
                "fold_enrichment": 3.510398908966928,
                "fdr": 0.7726227305384733,
                "expected": 0.2848679098679099,
                "pValue": 0.26458641037924496,
                "mapped_id_list": {"mapped_id": "Q9NYL2"},
                "list_name": "upload_1",
                "plus_minus": "+"
            },
            "number_in_reference": 2,
            "term": {
                "id": "GO:1902010",
                "label": "negative regulation of translation in response to endoplasmic reticulum stress"
            }
        },
        {
            "input_list": {
                "number_in_list": 1,
                "fold_enrichment": 3.510398908966928,
                "fdr": 0.7724747468704904,
                "expected": 0.2848679098679099,
                "pValue": 0.26458641037924496,
                "mapped_id_list": {"mapped_id": "Q5VZK9"},
                "list_name": "upload_1",
                "plus_minus": "+"
            },
            "number_in_reference": 2,
            "term": {
                "id": "GO:0051695",
                "label": "actin filament uncapping"
            }
        },
        {
            "input_list": {
                "number_in_list": 6,
                "fold_enrichment": 3.510398908966928,
                "fdr": 0.03917092728126971,
                "expected": 1.7092074592074593,
                "pValue": 0.003543705879477198,
                "mapped_id_list": {"mapped_id": [
                    "Q9H7X0",
                    "Q9BXJ9",
                    "Q9HBH1",
                    "P61599",
                    "Q147X3",
                    "Q6N069"
                ]},
                "list_name": "upload_1",
                "plus_minus": "+"
            },
            "number_in_reference": 12,
            "term": {
                "id": "GO:0018206",
                "label": "peptidyl-methionine modification"
            }
        },
        {
            "input_list": {
                "number_in_list": 2,
                "fold_enrichment": 3.510398908966928,
                "fdr": 0.480616187313811,
                "expected": 0.5697358197358198,
                "pValue": 0.09982489333041565,
                "mapped_id_list": {"mapped_id": [
                    "Q5EBM0",
                    "P23919"
                ]},
                "list_name": "upload_1",
                "plus_minus": "+"
            },
            "number_in_reference": 4,
            "term": {
                "id": "GO:0006235",
                "label": "dTTP biosynthetic process"
            }
        },
        {
            "input_list": {
                "number_in_list": 2,
                "fold_enrichment": 3.510398908966928,
                "fdr": 0.4804644297554549,
                "expected": 0.5697358197358198,
                "pValue": 0.09982489333041565,
                "mapped_id_list": {"mapped_id": [
                    "P43405",
                    "Q06187"
                ]},
                "list_name": "upload_1",
                "plus_minus": "+"
            },
            "number_in_reference": 4,
            "term": {
                "id": "GO:0071226",
                "label": "cellular response to molecule of fungal origin"
            }
        },
        {
            "input_list": {
                "number_in_list": 1,
                "fold_enrichment": 3.510398908966928,
                "fdr": 0.7723268198795157,
                "expected": 0.2848679098679099,
                "pValue": 0.26458641037924496,
                "mapped_id_list": {"mapped_id": "P12931"},
                "list_name": "upload_1",
                "plus_minus": "+"
            },
            "number_in_reference": 2,
            "term": {
                "id": "GO:1905938",
                "label": "positive regulation of germ cell proliferation"
            }
        },
        {
            "input_list": {
                "number_in_list": 1,
                "fold_enrichment": 3.510398908966928,
                "fdr": 0.7721789495329946,
                "expected": 0.2848679098679099,
                "pValue": 0.26458641037924496,
                "mapped_id_list": {"mapped_id": "P21439"},
                "list_name": "upload_1",
                "plus_minus": "+"
            },
            "number_in_reference": 2,
            "term": {
                "id": "GO:1901557",
                "label": "response to fenofibrate"
            }
        },
        {
            "input_list": {
                "number_in_list": 1,
                "fold_enrichment": 3.510398908966928,
                "fdr": 0.7720311357983979,
                "expected": 0.2848679098679099,
                "pValue": 0.26458641037924496,
                "mapped_id_list": {"mapped_id": "Q06609"},
                "list_name": "upload_1",
                "plus_minus": "+"
            },
            "number_in_reference": 2,
            "term": {
                "id": "GO:1990505",
                "label": "mitotic DNA replication maintenance of fidelity"
            }
        },
        {
            "input_list": {
                "number_in_list": 1,
                "fold_enrichment": 3.510398908966928,
                "fdr": 0.7718833786432212,
                "expected": 0.2848679098679099,
                "pValue": 0.26458641037924496,
                "mapped_id_list": {"mapped_id": "Q13093"},
                "list_name": "upload_1",
                "plus_minus": "+"
            },
            "number_in_reference": 2,
            "term": {
                "id": "GO:1901502",
                "label": "ether catabolic process"
            }
        },
        {
            "input_list": {
                "number_in_list": 1,
                "fold_enrichment": 3.510398908966928,
                "fdr": 0.7717356780349849,
                "expected": 0.2848679098679099,
                "pValue": 0.26458641037924496,
                "mapped_id_list": {"mapped_id": "Q9HC29"},
                "list_name": "upload_1",
                "plus_minus": "+"
            },
            "number_in_reference": 2,
            "term": {
                "id": "GO:0032499",
                "label": "detection of peptidoglycan"
            }
        },
        {
            "input_list": {
                "number_in_list": 1,
                "fold_enrichment": 3.510398908966928,
                "fdr": 0.7715880339412341,
                "expected": 0.2848679098679099,
                "pValue": 0.26458641037924496,
                "mapped_id_list": {"mapped_id": "Q5JS13"},
                "list_name": "upload_1",
                "plus_minus": "+"
            },
            "number_in_reference": 2,
            "term": {
                "id": "GO:0032485",
                "label": "regulation of Ral protein signal transduction"
            }
        },
        {
            "input_list": {
                "number_in_list": 1,
                "fold_enrichment": 3.510398908966928,
                "fdr": 0.7714404463295391,
                "expected": 0.2848679098679099,
                "pValue": 0.26458641037924496,
                "mapped_id_list": {"mapped_id": "Q04323"},
                "list_name": "upload_1",
                "plus_minus": "+"
            },
            "number_in_reference": 2,
            "term": {
                "id": "GO:2000157",
                "label": "negative regulation of ubiquitin-specific protease activity"
            }
        },
        {
            "input_list": {
                "number_in_list": 2,
                "fold_enrichment": 3.510398908966928,
                "fdr": 0.48031276800363815,
                "expected": 0.5697358197358198,
                "pValue": 0.09982489333041565,
                "mapped_id_list": {"mapped_id": [
                    "Q04323",
                    "Q9NQ11"
                ]},
                "list_name": "upload_1",
                "plus_minus": "+"
            },
            "number_in_reference": 4,
            "term": {
                "id": "GO:2000152",
                "label": "regulation of ubiquitin-specific protease activity"
            }
        },
        {
            "input_list": {
                "number_in_list": 1,
                "fold_enrichment": 3.510398908966928,
                "fdr": 0.7712929151674949,
                "expected": 0.2848679098679099,
                "pValue": 0.26458641037924496,
                "mapped_id_list": {"mapped_id": "P98194"},
                "list_name": "upload_1",
                "plus_minus": "+"
            },
            "number_in_reference": 2,
            "term": {
                "id": "GO:0032472",
                "label": "Golgi calcium ion transport"
            }
        },
        {
            "input_list": {
                "number_in_list": 1,
                "fold_enrichment": 3.510398908966928,
                "fdr": 0.771145440422721,
                "expected": 0.2848679098679099,
                "pValue": 0.26458641037924496,
                "mapped_id_list": {"mapped_id": "P98194"},
                "list_name": "upload_1",
                "plus_minus": "+"
            },
            "number_in_reference": 2,
            "term": {
                "id": "GO:0032468",
                "label": "Golgi calcium ion homeostasis"
            }
        },
        {
            "input_list": {
                "number_in_list": 2,
                "fold_enrichment": 3.510398908966928,
                "fdr": 0.4801612019676635,
                "expected": 0.5697358197358198,
                "pValue": 0.09982489333041565,
                "mapped_id_list": {"mapped_id": [
                    "Q6NYC1",
                    "Q99758"
                ]},
                "list_name": "upload_1",
                "plus_minus": "+"
            },
            "number_in_reference": 4,
            "term": {
                "id": "GO:0032462",
                "label": "regulation of protein homooligomerization"
            }
        },
        {
            "input_list": {
                "number_in_list": 2,
                "fold_enrichment": 3.510398908966928,
                "fdr": 0.48000973155694815,
                "expected": 0.5697358197358198,
                "pValue": 0.09982489333041565,
                "mapped_id_list": {"mapped_id": [
                    "P05161",
                    "Q99758"
                ]},
                "list_name": "upload_1",
                "plus_minus": "+"
            },
            "number_in_reference": 4,
            "term": {
                "id": "GO:0032461",
                "label": "positive regulation of protein oligomerization"
            }
        },
        {
            "input_list": {
                "number_in_list": 1,
                "fold_enrichment": 3.510398908966928,
                "fdr": 0.7709980220628619,
                "expected": 0.2848679098679099,
                "pValue": 0.26458641037924496,
                "mapped_id_list": {"mapped_id": "Q9H2X9"},
                "list_name": "upload_1",
                "plus_minus": "+"
            },
            "number_in_reference": 2,
            "term": {
                "id": "GO:0040040",
                "label": "thermosensory behavior"
            }
        },
        {
            "input_list": {
                "number_in_list": 1,
                "fold_enrichment": 3.510398908966928,
                "fdr": 0.7708506600555869,
                "expected": 0.2848679098679099,
                "pValue": 0.26458641037924496,
                "mapped_id_list": {"mapped_id": "Q9H825"},
                "list_name": "upload_1",
                "plus_minus": "+"
            },
            "number_in_reference": 2,
            "term": {
                "id": "GO:0106217",
                "label": "tRNA C3-cytosine methylation"
            }
        },
        {
            "input_list": {
                "number_in_list": 1,
                "fold_enrichment": 3.510398908966928,
                "fdr": 0.7707033543685898,
                "expected": 0.2848679098679099,
                "pValue": 0.26458641037924496,
                "mapped_id_list": {"mapped_id": "Q9Y2T3"},
                "list_name": "upload_1",
                "plus_minus": "+"
            },
            "number_in_reference": 2,
            "term": {
                "id": "GO:0006161",
                "label": "deoxyguanosine catabolic process"
            }
        },
        {
            "input_list": {
                "number_in_list": 4,
                "fold_enrichment": 3.510398908966928,
                "fdr": 0.1453420059583689,
                "expected": 1.1394716394716395,
                "pValue": 0.017811380117446245,
                "mapped_id_list": {"mapped_id": [
                    "P00813",
                    "Q9Y2T3",
                    "Q6DHV7",
                    "Q9NZK5"
                ]},
                "list_name": "upload_1",
                "plus_minus": "+"
            },
            "number_in_reference": 8,
            "term": {
                "id": "GO:0006152",
                "label": "purine nucleoside catabolic process"
            }
        },
        {
            "input_list": {
                "number_in_list": 1,
                "fold_enrichment": 3.510398908966928,
                "fdr": 0.7705561049695894,
                "expected": 0.2848679098679099,
                "pValue": 0.26458641037924496,
                "mapped_id_list": {"mapped_id": "Q9P2K8"},
                "list_name": "upload_1",
                "plus_minus": "+"
            },
            "number_in_reference": 2,
            "term": {
                "id": "GO:1990497",
                "label": "regulation of cytoplasmic translation in response to stress"
            }
        },
        {
            "input_list": {
                "number_in_list": 2,
                "fold_enrichment": 3.510398908966928,
                "fdr": 0.47985835668102356,
                "expected": 0.5697358197358198,
                "pValue": 0.09982489333041565,
                "mapped_id_list": {"mapped_id": [
                    "Q12882",
                    "Q9Y2T3"
                ]},
                "list_name": "upload_1",
                "plus_minus": "+"
            },
            "number_in_reference": 4,
            "term": {
                "id": "GO:0006145",
                "label": "purine nucleobase catabolic process"
            }
        },
        {
            "input_list": {
                "number_in_list": 3,
                "fold_enrichment": 3.510398908966928,
                "fdr": 0.26368094120150043,
                "expected": 0.8546037296037297,
                "pValue": 0.04127420623937414,
                "mapped_id_list": {"mapped_id": [
                    "P23975",
                    "O60260",
                    "Q01959"
                ]},
                "list_name": "upload_1",
                "plus_minus": "+"
            },
            "number_in_reference": 6,
            "term": {
                "id": "GO:0051583",
                "label": "dopamine uptake involved in synaptic transmission"
            }
        },
        {
            "input_list": {
                "number_in_list": 3,
                "fold_enrichment": 3.510398908966928,
                "fdr": 0.2635704757883452,
                "expected": 0.8546037296037297,
                "pValue": 0.04127420623937414,
                "mapped_id_list": {"mapped_id": [
                    "P23634",
                    "Q9UPY5",
                    "Q13286"
                ]},
                "list_name": "upload_1",
                "plus_minus": "+"
            },
            "number_in_reference": 6,
            "term": {
                "id": "GO:0000820",
                "label": "regulation of glutamine family amino acid metabolic process"
            }
        },
        {
            "input_list": {
                "number_in_list": 1,
                "fold_enrichment": 3.510398908966928,
                "fdr": 0.7704089118263288,
                "expected": 0.2848679098679099,
                "pValue": 0.26458641037924496,
                "mapped_id_list": {"mapped_id": "Q86W50"},
                "list_name": "upload_1",
                "plus_minus": "+"
            },
            "number_in_reference": 2,
            "term": {
                "id": "GO:1905869",
                "label": "negative regulation of 3'-UTR-mediated mRNA stabilization"
            }
        },
        {
            "input_list": {
                "number_in_list": 1,
                "fold_enrichment": 3.510398908966928,
                "fdr": 0.7702617749065758,
                "expected": 0.2848679098679099,
                "pValue": 0.26458641037924496,
                "mapped_id_list": {"mapped_id": "O43542"},
                "list_name": "upload_1",
                "plus_minus": "+"
            },
            "number_in_reference": 2,
            "term": {
                "id": "GO:0071140",
                "label": "resolution of mitotic recombination intermediates"
            }
        },
        {
            "input_list": {
                "number_in_list": 3,
                "fold_enrichment": 3.510398908966928,
                "fdr": 0.26346010289228644,
                "expected": 0.8546037296037297,
                "pValue": 0.04127420623937414,
                "mapped_id_list": {"mapped_id": [
                    "O60656",
                    "P09848",
                    "P22309"
                ]},
                "list_name": "upload_1",
                "plus_minus": "+"
            },
            "number_in_reference": 6,
            "term": {
                "id": "GO:0051552",
                "label": "flavone metabolic process"
            }
        },
        {
            "input_list": {
                "number_in_list": 3,
                "fold_enrichment": 3.510398908966928,
                "fdr": 0.2633498223971452,
                "expected": 0.8546037296037297,
                "pValue": 0.04127420623937414,
                "mapped_id_list": {"mapped_id": [
                    "P07711",
                    "Q04656",
                    "Q16665"
                ]},
                "list_name": "upload_1",
                "plus_minus": "+"
            },
            "number_in_reference": 6,
            "term": {
                "id": "GO:0051541",
                "label": "elastin metabolic process"
            }
        },
        {
            "input_list": {
                "number_in_list": 1,
                "fold_enrichment": 3.510398908966928,
                "fdr": 0.7701146941781232,
                "expected": 0.2848679098679099,
                "pValue": 0.26458641037924496,
                "mapped_id_list": {"mapped_id": "P49841"},
                "list_name": "upload_1",
                "plus_minus": "+"
            },
            "number_in_reference": 2,
            "term": {
                "id": "GO:0071109",
                "label": "superior temporal gyrus development"
            }
        },
        {
            "input_list": {
                "number_in_list": 2,
                "fold_enrichment": 3.510398908966928,
                "fdr": 0.4797070772495352,
                "expected": 0.5697358197358198,
                "pValue": 0.09982489333041565,
                "mapped_id_list": {"mapped_id": [
                    "O43808",
                    "O00400"
                ]},
                "list_name": "upload_1",
                "plus_minus": "+"
            },
            "number_in_reference": 4,
            "term": {
                "id": "GO:0071106",
                "label": "adenosine 3',5'-bisphosphate transmembrane transport"
            }
        },
        {
            "input_list": {
                "number_in_list": 1,
                "fold_enrichment": 3.510398908966928,
                "fdr": 0.7699676696087878,
                "expected": 0.2848679098679099,
                "pValue": 0.26458641037924496,
                "mapped_id_list": {"mapped_id": "Q06609"},
                "list_name": "upload_1",
                "plus_minus": "+"
            },
            "number_in_reference": 2,
            "term": {
                "id": "GO:1990426",
                "label": "mitotic recombination-dependent replication fork processing"
            }
        },
        {
            "input_list": {
                "number_in_list": 1,
                "fold_enrichment": 3.510398908966928,
                "fdr": 0.7698207011664117,
                "expected": 0.2848679098679099,
                "pValue": 0.26458641037924496,
                "mapped_id_list": {"mapped_id": "Q04837"},
                "list_name": "upload_1",
                "plus_minus": "+"
            },
            "number_in_reference": 2,
            "term": {
                "id": "GO:0090297",
                "label": "positive regulation of mitochondrial DNA replication"
            }
        },
        {
            "input_list": {
                "number_in_list": 1,
                "fold_enrichment": 3.510398908966928,
                "fdr": 0.7696737888188608,
                "expected": 0.2848679098679099,
                "pValue": 0.26458641037924496,
                "mapped_id_list": {"mapped_id": "P61970"},
                "list_name": "upload_1",
                "plus_minus": "+"
            },
            "number_in_reference": 2,
            "term": {
                "id": "GO:0090204",
                "label": "protein localization to nuclear pore"
            }
        },
        {
            "input_list": {
                "number_in_list": 3,
                "fold_enrichment": 3.510398908966928,
                "fdr": 0.26323963418693724,
                "expected": 0.8546037296037297,
                "pValue": 0.04127420623937414,
                "mapped_id_list": {"mapped_id": [
                    "P14672",
                    "Q6PCB7",
                    "Q6P1M0"
                ]},
                "list_name": "upload_1",
                "plus_minus": "+"
            },
            "number_in_reference": 6,
            "term": {
                "id": "GO:0044381",
                "label": "glucose import in response to insulin stimulus"
            }
        },
        {
            "input_list": {
                "number_in_list": 3,
                "fold_enrichment": 3.510398908966928,
                "fdr": 0.26312953814587203,
                "expected": 0.8546037296037297,
                "pValue": 0.04127420623937414,
                "mapped_id_list": {"mapped_id": [
                    "Q16644",
                    "P49137",
                    "Q5VZK9"
                ]},
                "list_name": "upload_1",
                "plus_minus": "+"
            },
            "number_in_reference": 6,
            "term": {
                "id": "GO:0044351",
                "label": "macropinocytosis"
            }
        },
        {
            "input_list": {
                "number_in_list": 1,
                "fold_enrichment": 3.510398908966928,
                "fdr": 0.7695269325340262,
                "expected": 0.2848679098679099,
                "pValue": 0.26458641037924496,
                "mapped_id_list": {"mapped_id": "Q9BZC7"},
                "list_name": "upload_1",
                "plus_minus": "+"
            },
            "number_in_reference": 2,
            "term": {
                "id": "GO:0032384",
                "label": "negative regulation of intracellular cholesterol transport"
            }
        },
        {
            "input_list": {
                "number_in_list": 1,
                "fold_enrichment": 3.510398908966928,
                "fdr": 0.7693801322798227,
                "expected": 0.2848679098679099,
                "pValue": 0.26458641037924496,
                "mapped_id_list": {"mapped_id": "Q9BZC7"},
                "list_name": "upload_1",
                "plus_minus": "+"
            },
            "number_in_reference": 2,
            "term": {
                "id": "GO:0032381",
                "label": "negative regulation of intracellular sterol transport"
            }
        },
        {
            "input_list": {
                "number_in_list": 1,
                "fold_enrichment": 3.510398908966928,
                "fdr": 0.7692333880241905,
                "expected": 0.2848679098679099,
                "pValue": 0.26458641037924496,
                "mapped_id_list": {"mapped_id": "Q9BZC7"},
                "list_name": "upload_1",
                "plus_minus": "+"
            },
            "number_in_reference": 2,
            "term": {
                "id": "GO:0032378",
                "label": "negative regulation of intracellular lipid transport"
            }
        },
        {
            "input_list": {
                "number_in_list": 4,
                "fold_enrichment": 3.510398908966928,
                "fdr": 0.14526424137519162,
                "expected": 1.1394716394716395,
                "pValue": 0.017811380117446245,
                "mapped_id_list": {"mapped_id": [
                    "Q13423",
                    "Q16665",
                    "P22557",
                    "Q9GZT9"
                ]},
                "list_name": "upload_1",
                "plus_minus": "+"
            },
            "number_in_reference": 8,
            "term": {
                "id": "GO:0032364",
                "label": "intracellular oxygen homeostasis"
            }
        },
        {
            "input_list": {
                "number_in_list": 1,
                "fold_enrichment": 3.510398908966928,
                "fdr": 0.7690866997350936,
                "expected": 0.2848679098679099,
                "pValue": 0.26458641037924496,
                "mapped_id_list": {"mapped_id": "Q96PN6"},
                "list_name": "upload_1",
                "plus_minus": "+"
            },
            "number_in_reference": 2,
            "term": {
                "id": "GO:0106135",
                "label": "negative regulation of cardiac muscle cell contraction"
            }
        },
        {
            "input_list": {
                "number_in_list": 1,
                "fold_enrichment": 3.510398908966928,
                "fdr": 0.7689400673805207,
                "expected": 0.2848679098679099,
                "pValue": 0.26458641037924496,
                "mapped_id_list": {"mapped_id": "Q04771"},
                "list_name": "upload_1",
                "plus_minus": "+"
            },
            "number_in_reference": 2,
            "term": {
                "id": "GO:2000017",
                "label": "positive regulation of determination of dorsal identity"
            }
        },
        {
            "input_list": {
                "number_in_list": 1,
                "fold_enrichment": 3.510398908966928,
                "fdr": 0.7687934909284847,
                "expected": 0.2848679098679099,
                "pValue": 0.26458641037924496,
                "mapped_id_list": {"mapped_id": "O95568"},
                "list_name": "upload_1",
                "plus_minus": "+"
            },
            "number_in_reference": 2,
            "term": {
                "id": "GO:0018021",
                "label": "peptidyl-histidine methylation"
            }
        },
        {
            "input_list": {
                "number_in_list": 1,
                "fold_enrichment": 3.510398908966928,
                "fdr": 0.7686469703470232,
                "expected": 0.2848679098679099,
                "pValue": 0.26458641037924496,
                "mapped_id_list": {"mapped_id": "Q7Z4L5"},
                "list_name": "upload_1",
                "plus_minus": "+"
            },
            "number_in_reference": 2,
            "term": {
                "id": "GO:1905799",
                "label": "regulation of intraciliary retrograde transport"
            }
        },
        {
            "input_list": {
                "number_in_list": 2,
                "fold_enrichment": 3.510398908966928,
                "fdr": 0.47955589317224256,
                "expected": 0.5697358197358198,
                "pValue": 0.09982489333041565,
                "mapped_id_list": {"mapped_id": [
                    "Q8NF37",
                    "Q6PCB7"
                ]},
                "list_name": "upload_1",
                "plus_minus": "+"
            },
            "number_in_reference": 4,
            "term": {
                "id": "GO:0071072",
                "label": "negative regulation of phospholipid biosynthetic process"
            }
        },
        {
            "input_list": {
                "number_in_list": 1,
                "fold_enrichment": 3.510398908966928,
                "fdr": 0.7685005056041979,
                "expected": 0.2848679098679099,
                "pValue": 0.26458641037924496,
                "mapped_id_list": {"mapped_id": "Q9NUX5"},
                "list_name": "upload_1",
                "plus_minus": "+"
            },
            "number_in_reference": 2,
            "term": {
                "id": "GO:1905776",
                "label": "positive regulation of DNA helicase activity"
            }
        },
        {
            "input_list": {
                "number_in_list": 6,
                "fold_enrichment": 3.510398908966928,
                "fdr": 0.03914254255135575,
                "expected": 1.7092074592074593,
                "pValue": 0.003543705879477198,
                "mapped_id_list": {"mapped_id": [
                    "Q13224",
                    "Q96NR3",
                    "Q14957",
                    "Q05586",
                    "O15399",
                    "Q12879"
                ]},
                "list_name": "upload_1",
                "plus_minus": "+"
            },
            "number_in_reference": 12,
            "term": {
                "id": "GO:0098976",
                "label": "excitatory chemical synaptic transmission"
            }
        },
        {
            "input_list": {
                "number_in_list": 1,
                "fold_enrichment": 3.510398908966928,
                "fdr": 0.7683540966680951,
                "expected": 0.2848679098679099,
                "pValue": 0.26458641037924496,
                "mapped_id_list": {"mapped_id": "Q96NW7"},
                "list_name": "upload_1",
                "plus_minus": "+"
            },
            "number_in_reference": 2,
            "term": {
                "id": "GO:0098968",
                "label": "neurotransmitter receptor transport postsynaptic membrane to endosome"
            }
        },
        {
            "input_list": {
                "number_in_list": 1,
                "fold_enrichment": 3.510398908966928,
                "fdr": 0.7682077435068249,
                "expected": 0.2848679098679099,
                "pValue": 0.26458641037924496,
                "mapped_id_list": {"mapped_id": "P00519"},
                "list_name": "upload_1",
                "plus_minus": "+"
            },
            "number_in_reference": 2,
            "term": {
                "id": "GO:1905755",
                "label": "protein localization to cytoplasmic microtubule"
            }
        },
        {
            "input_list": {
                "number_in_list": 1,
                "fold_enrichment": 3.510398908966928,
                "fdr": 0.7680614460885223,
                "expected": 0.2848679098679099,
                "pValue": 0.26458641037924496,
                "mapped_id_list": {"mapped_id": "Q8NER5"},
                "list_name": "upload_1",
                "plus_minus": "+"
            },
            "number_in_reference": 2,
            "term": {
                "id": "GO:1901383",
                "label": "negative regulation of chorionic trophoblast cell proliferation"
            }
        },
        {
            "input_list": {
                "number_in_list": 1,
                "fold_enrichment": 3.510398908966928,
                "fdr": 0.7679152043813463,
                "expected": 0.2848679098679099,
                "pValue": 0.26458641037924496,
                "mapped_id_list": {"mapped_id": "P22307"},
                "list_name": "upload_1",
                "plus_minus": "+"
            },
            "number_in_reference": 2,
            "term": {
                "id": "GO:1901373",
                "label": "lipid hydroperoxide transport"
            }
        },
        {
            "input_list": {
                "number_in_list": 3,
                "fold_enrichment": 3.510398908966928,
                "fdr": 0.26301953415835283,
                "expected": 0.8546037296037297,
                "pValue": 0.04127420623937414,
                "mapped_id_list": {"mapped_id": [
                    "O60733",
                    "Q05655",
                    "Q9NRA0"
                ]},
                "list_name": "upload_1",
                "plus_minus": "+"
            },
            "number_in_reference": 6,
            "term": {
                "id": "GO:0090154",
                "label": "positive regulation of sphingolipid biosynthetic process"
            }
        },
        {
            "input_list": {
                "number_in_list": 6,
                "fold_enrichment": 3.510398908966928,
                "fdr": 0.03911419892894347,
                "expected": 1.7092074592074593,
                "pValue": 0.003543705879477198,
                "mapped_id_list": {"mapped_id": [
                    "O60733",
                    "Q9NYA1",
                    "Q05655",
                    "Q9NRA0",
                    "Q96LT4",
                    "Q13131"
                ]},
                "list_name": "upload_1",
                "plus_minus": "+"
            },
            "number_in_reference": 12,
            "term": {
                "id": "GO:0090153",
                "label": "regulation of sphingolipid biosynthetic process"
            }
        },
        {
            "input_list": {
                "number_in_list": 1,
                "fold_enrichment": 3.510398908966928,
                "fdr": 0.7677690183534801,
                "expected": 0.2848679098679099,
                "pValue": 0.26458641037924496,
                "mapped_id_list": {"mapped_id": "Q63ZY3"},
                "list_name": "upload_1",
                "plus_minus": "+"
            },
            "number_in_reference": 2,
            "term": {
                "id": "GO:0070563",
                "label": "negative regulation of vitamin D receptor signaling pathway"
            }
        },
        {
            "input_list": {
                "number_in_list": 1,
                "fold_enrichment": 3.510398908966928,
                "fdr": 0.767622887973131,
                "expected": 0.2848679098679099,
                "pValue": 0.26458641037924496,
                "mapped_id_list": {"mapped_id": "P24928"},
                "list_name": "upload_1",
                "plus_minus": "+"
            },
            "number_in_reference": 2,
            "term": {
                "id": "GO:0001172",
                "label": "RNA-templated transcription"
            }
        },
        {
            "input_list": {
                "number_in_list": 1,
                "fold_enrichment": 3.510398908966928,
                "fdr": 0.7674768132085311,
                "expected": 0.2848679098679099,
                "pValue": 0.26458641037924496,
                "mapped_id_list": {"mapped_id": "O95477"},
                "list_name": "upload_1",
                "plus_minus": "+"
            },
            "number_in_reference": 2,
            "term": {
                "id": "GO:0090108",
                "label": "positive regulation of high-density lipoprotein particle assembly"
            }
        },
        {
            "input_list": {
                "number_in_list": 2,
                "fold_enrichment": 3.510398908966928,
                "fdr": 0.4794048043590188,
                "expected": 0.5697358197358198,
                "pValue": 0.09982489333041565,
                "mapped_id_list": {"mapped_id": [
                    "O94966",
                    "P16989"
                ]},
                "list_name": "upload_1",
                "plus_minus": "+"
            },
            "number_in_reference": 4,
            "term": {
                "id": "GO:0048642",
                "label": "negative regulation of skeletal muscle tissue development"
            }
        },
        {
            "input_list": {
                "number_in_list": 1,
                "fold_enrichment": 3.510398908966928,
                "fdr": 0.7673307940279358,
                "expected": 0.2848679098679099,
                "pValue": 0.26458641037924496,
                "mapped_id_list": {"mapped_id": "Q13093"},
                "list_name": "upload_1",
                "plus_minus": "+"
            },
            "number_in_reference": 2,
            "term": {
                "id": "GO:0044269",
                "label": "glycerol ether catabolic process"
            }
        },
        {
            "input_list": {
                "number_in_list": 1,
                "fold_enrichment": 3.510398908966928,
                "fdr": 0.7671848303996254,
                "expected": 0.2848679098679099,
                "pValue": 0.26458641037924496,
                "mapped_id_list": {"mapped_id": "P24941"},
                "list_name": "upload_1",
                "plus_minus": "+"
            },
            "number_in_reference": 2,
            "term": {
                "id": "GO:0032298",
                "label": "positive regulation of DNA-templated DNA replication initiation"
            }
        },
        {
            "input_list": {
                "number_in_list": 8,
                "fold_enrichment": 3.510398908966928,
                "fdr": 0.010799365504225073,
                "expected": 2.278943278943279,
                "pValue": 7.396534531529868E-4,
                "mapped_id_list": {"mapped_id": [
                    "P16233",
                    "P19835",
                    "O75908",
                    "P54317",
                    "Q9H221",
                    "Q04828",
                    "O15118",
                    "Q9H222"
                ]},
                "list_name": "upload_1",
                "plus_minus": "+"
            },
            "number_in_reference": 16,
            "term": {
                "id": "GO:0044241",
                "label": "lipid digestion"
            }
        },
        {
            "input_list": {
                "number_in_list": 3,
                "fold_enrichment": 3.510398908966928,
                "fdr": 0.26290962210897617,
                "expected": 0.8546037296037297,
                "pValue": 0.04127420623937414,
                "mapped_id_list": {"mapped_id": [
                    "Q9BZX2",
                    "Q9HA47",
                    "Q9NWZ5"
                ]},
                "list_name": "upload_1",
                "plus_minus": "+"
            },
            "number_in_reference": 6,
            "term": {
                "id": "GO:0032262",
                "label": "pyrimidine nucleotide salvage"
            }
        },
        {
            "input_list": {
                "number_in_list": 1,
                "fold_enrichment": 3.510398908966928,
                "fdr": 0.767038922291904,
                "expected": 0.2848679098679099,
                "pValue": 0.26458641037924496,
                "mapped_id_list": {"mapped_id": "Q96PN6"},
                "list_name": "upload_1",
                "plus_minus": "+"
            },
            "number_in_reference": 2,
            "term": {
                "id": "GO:0106028",
                "label": "neuron projection retraction"
            }
        },
        {
            "input_list": {
                "number_in_list": 3,
                "fold_enrichment": 3.510398908966928,
                "fdr": 0.2627998018825313,
                "expected": 0.8546037296037297,
                "pValue": 0.04127420623937414,
                "mapped_id_list": {"mapped_id": [
                    "Q9BZX2",
                    "Q9HA47",
                    "Q9NWZ5"
                ]},
                "list_name": "upload_1",
                "plus_minus": "+"
            },
            "number_in_reference": 6,
            "term": {
                "id": "GO:0044206",
                "label": "UMP salvage"
            }
        },
        {
            "input_list": {
                "number_in_list": 1,
                "fold_enrichment": 3.510398908966928,
                "fdr": 0.7668930696730996,
                "expected": 0.2848679098679099,
                "pValue": 0.26458641037924496,
                "mapped_id_list": {"mapped_id": "P31645"},
                "list_name": "upload_1",
                "plus_minus": "+"
            },
            "number_in_reference": 2,
            "term": {
                "id": "GO:0032227",
                "label": "negative regulation of synaptic transmission, dopaminergic"
            }
        },
        {
            "input_list": {
                "number_in_list": 1,
                "fold_enrichment": 3.510398908966928,
                "fdr": 0.7667472725115648,
                "expected": 0.2848679098679099,
                "pValue": 0.26458641037924496,
                "mapped_id_list": {"mapped_id": "Q9UBP6"},
                "list_name": "upload_1",
                "plus_minus": "+"
            },
            "number_in_reference": 2,
            "term": {
                "id": "GO:0106004",
                "label": "tRNA (guanine-N7)-methylation"
            }
        },
        {
            "input_list": {
                "number_in_list": 1,
                "fold_enrichment": 3.510398908966928,
                "fdr": 0.7666015307756758,
                "expected": 0.2848679098679099,
                "pValue": 0.26458641037924496,
                "mapped_id_list": {"mapped_id": "Q17R89"},
                "list_name": "upload_1",
                "plus_minus": "+"
            },
            "number_in_reference": 2,
            "term": {
                "id": "GO:0098886",
                "label": "modification of dendritic spine"
            }
        },
        {
            "input_list": {
                "number_in_list": 1,
                "fold_enrichment": 3.510398908966928,
                "fdr": 0.7664558444338333,
                "expected": 0.2848679098679099,
                "pValue": 0.26458641037924496,
                "mapped_id_list": {"mapped_id": "Q99624"},
                "list_name": "upload_1",
                "plus_minus": "+"
            },
            "number_in_reference": 2,
            "term": {
                "id": "GO:0051365",
                "label": "cellular response to potassium ion starvation"
            }
        },
        {
            "input_list": {
                "number_in_list": 1,
                "fold_enrichment": 3.510398908966928,
                "fdr": 0.7663102134544615,
                "expected": 0.2848679098679099,
                "pValue": 0.26458641037924496,
                "mapped_id_list": {"mapped_id": "Q16671"},
                "list_name": "upload_1",
                "plus_minus": "+"
            },
            "number_in_reference": 2,
            "term": {
                "id": "GO:1990262",
                "label": "anti-Mullerian hormone signaling pathway"
            }
        },
        {
            "input_list": {
                "number_in_list": 2,
                "fold_enrichment": 3.510398908966928,
                "fdr": 0.4792538107198506,
                "expected": 0.5697358197358198,
                "pValue": 0.09982489333041565,
                "mapped_id_list": {"mapped_id": [
                    "Q9GZT9",
                    "Q13164"
                ]},
                "list_name": "upload_1",
                "plus_minus": "+"
            },
            "number_in_reference": 4,
            "term": {
                "id": "GO:0051344",
                "label": "negative regulation of cyclic-nucleotide phosphodiesterase activity"
            }
        },
        {
            "input_list": {
                "number_in_list": 1,
                "fold_enrichment": 3.510398908966928,
                "fdr": 0.7661646378060089,
                "expected": 0.2848679098679099,
                "pValue": 0.26458641037924496,
                "mapped_id_list": {"mapped_id": "Q9BZC7"},
                "list_name": "upload_1",
                "plus_minus": "+"
            },
            "number_in_reference": 2,
            "term": {
                "id": "GO:1905601",
                "label": "negative regulation of receptor-mediated endocytosis involved in cholesterol transport"
            }
        },
        {
            "input_list": {
                "number_in_list": 1,
                "fold_enrichment": 3.510398908966928,
                "fdr": 0.766019117456948,
                "expected": 0.2848679098679099,
                "pValue": 0.26458641037924496,
                "mapped_id_list": {"mapped_id": "Q9BXS9"},
                "list_name": "upload_1",
                "plus_minus": "+"
            },
            "number_in_reference": 2,
            "term": {
                "id": "GO:0090089",
                "label": "regulation of dipeptide transport"
            }
        },
        {
            "input_list": {
                "number_in_list": 1,
                "fold_enrichment": 3.510398908966928,
                "fdr": 0.765873652375775,
                "expected": 0.2848679098679099,
                "pValue": 0.26458641037924496,
                "mapped_id_list": {"mapped_id": "Q9BXS9"},
                "list_name": "upload_1",
                "plus_minus": "+"
            },
            "number_in_reference": 2,
            "term": {
                "id": "GO:0090088",
                "label": "regulation of oligopeptide transport"
            }
        },
        {
            "input_list": {
                "number_in_list": 2,
                "fold_enrichment": 3.510398908966928,
                "fdr": 0.4791029121648381,
                "expected": 0.5697358197358198,
                "pValue": 0.09982489333041565,
                "mapped_id_list": {"mapped_id": [
                    "C9JR72",
                    "O14983"
                ]},
                "list_name": "upload_1",
                "plus_minus": "+"
            },
            "number_in_reference": 4,
            "term": {
                "id": "GO:0090076",
                "label": "relaxation of skeletal muscle"
            }
        },
        {
            "input_list": {
                "number_in_list": 1,
                "fold_enrichment": 3.510398908966928,
                "fdr": 0.7657282425310102,
                "expected": 0.2848679098679099,
                "pValue": 0.26458641037924496,
                "mapped_id_list": {"mapped_id": "P43403"},
                "list_name": "upload_1",
                "plus_minus": "+"
            },
            "number_in_reference": 2,
            "term": {
                "id": "GO:0070489",
                "label": "T cell aggregation"
            }
        },
        {
            "input_list": {
                "number_in_list": 1,
                "fold_enrichment": 3.510398908966928,
                "fdr": 0.765582887891198,
                "expected": 0.2848679098679099,
                "pValue": 0.26458641037924496,
                "mapped_id_list": {"mapped_id": "O43709"},
                "list_name": "upload_1",
                "plus_minus": "+"
            },
            "number_in_reference": 2,
            "term": {
                "id": "GO:0070476",
                "label": "rRNA (guanine-N7)-methylation"
            }
        },
        {
            "input_list": {
                "number_in_list": 2,
                "fold_enrichment": 3.510398908966928,
                "fdr": 0.4789521086041944,
                "expected": 0.5697358197358198,
                "pValue": 0.09982489333041565,
                "mapped_id_list": {"mapped_id": [
                    "P49619",
                    "Q16760"
                ]},
                "list_name": "upload_1",
                "plus_minus": "+"
            },
            "number_in_reference": 4,
            "term": {
                "id": "GO:0090038",
                "label": "negative regulation of protein kinase C signaling"
            }
        },
        {
            "input_list": {
                "number_in_list": 4,
                "fold_enrichment": 3.510398908966928,
                "fdr": 0.1451865599626915,
                "expected": 1.1394716394716395,
                "pValue": 0.017811380117446245,
                "mapped_id_list": {"mapped_id": [
                    "P24723",
                    "Q9ULF5",
                    "P05771",
                    "Q8NET5"
                ]},
                "list_name": "upload_1",
                "plus_minus": "+"
            },
            "number_in_reference": 8,
            "term": {
                "id": "GO:0050861",
                "label": "positive regulation of B cell receptor signaling pathway"
            }
        },
        {
            "input_list": {
                "number_in_list": 3,
                "fold_enrichment": 3.510398908966928,
                "fdr": 0.26269007336399997,
                "expected": 0.8546037296037297,
                "pValue": 0.04127420623937414,
                "mapped_id_list": {"mapped_id": [
                    "O00206",
                    "Q8IY34",
                    "Q8N697"
                ]},
                "list_name": "upload_1",
                "plus_minus": "+"
            },
            "number_in_reference": 6,
            "term": {
                "id": "GO:0070434",
                "label": "positive regulation of nucleotide-binding oligomerization domain containing 2 signaling pathway"
            }
        },
        {
            "input_list": {
                "number_in_list": 1,
                "fold_enrichment": 3.510398908966928,
                "fdr": 0.7654375884249062,
                "expected": 0.2848679098679099,
                "pValue": 0.26458641037924496,
                "mapped_id_list": {"mapped_id": "Q9H479"},
                "list_name": "upload_1",
                "plus_minus": "+"
            },
            "number_in_reference": 2,
            "term": {
                "id": "GO:0036525",
                "label": "protein deglycation"
            }
        },
        {
            "input_list": {
                "number_in_list": 1,
                "fold_enrichment": 3.510398908966928,
                "fdr": 0.7652923441007269,
                "expected": 0.2848679098679099,
                "pValue": 0.26458641037924496,
                "mapped_id_list": {"mapped_id": "P34925"},
                "list_name": "upload_1",
                "plus_minus": "+"
            },
            "number_in_reference": 2,
            "term": {
                "id": "GO:0036518",
                "label": "chemorepulsion of dopaminergic neuron axon"
            }
        },
        {
            "input_list": {
                "number_in_list": 2,
                "fold_enrichment": 3.510398908966928,
                "fdr": 0.47880139994824594,
                "expected": 0.5697358197358198,
                "pValue": 0.09982489333041565,
                "mapped_id_list": {"mapped_id": [
                    "Q9UIM3",
                    "P00519"
                ]},
                "list_name": "upload_1",
                "plus_minus": "+"
            },
            "number_in_reference": 4,
            "term": {
                "id": "GO:1905553",
                "label": "regulation of blood vessel branching"
            }
        },
        {
            "input_list": {
                "number_in_list": 1,
                "fold_enrichment": 3.510398908966928,
                "fdr": 0.7651471548872758,
                "expected": 0.2848679098679099,
                "pValue": 0.26458641037924496,
                "mapped_id_list": {"mapped_id": "Q49AN0"},
                "list_name": "upload_1",
                "plus_minus": "+"
            },
            "number_in_reference": 2,
            "term": {
                "id": "GO:0009785",
                "label": "blue light signaling pathway"
            }
        },
        {
            "input_list": {
                "number_in_list": 1,
                "fold_enrichment": 3.510398908966928,
                "fdr": 0.7650020207531925,
                "expected": 0.2848679098679099,
                "pValue": 0.26458641037924496,
                "mapped_id_list": {"mapped_id": "O60674"},
                "list_name": "upload_1",
                "plus_minus": "+"
            },
            "number_in_reference": 2,
            "term": {
                "id": "GO:1905539",
                "label": "regulation of postsynapse to nucleus signaling pathway"
            }
        },
        {
            "input_list": {
                "number_in_list": 3,
                "fold_enrichment": 3.510398908966928,
                "fdr": 0.2625804364385559,
                "expected": 0.8546037296037297,
                "pValue": 0.04127420623937414,
                "mapped_id_list": {"mapped_id": [
                    "P29401",
                    "Q7Z4W1",
                    "P14550"
                ]},
                "list_name": "upload_1",
                "plus_minus": "+"
            },
            "number_in_reference": 6,
            "term": {
                "id": "GO:1901159",
                "label": "xylulose 5-phosphate biosynthetic process"
            }
        },
        {
            "input_list": {
                "number_in_list": 1,
                "fold_enrichment": 3.510398908966928,
                "fdr": 0.7648569416671402,
                "expected": 0.2848679098679099,
                "pValue": 0.26458641037924496,
                "mapped_id_list": {"mapped_id": "Q9BYH8"},
                "list_name": "upload_1",
                "plus_minus": "+"
            },
            "number_in_reference": 2,
            "term": {
                "id": "GO:1990117",
                "label": "B cell receptor apoptotic signaling pathway"
            }
        },
        {
            "input_list": {
                "number_in_list": 8,
                "fold_enrichment": 3.510398908966928,
                "fdr": 0.0107890311831684,
                "expected": 2.278943278943279,
                "pValue": 7.396534531529868E-4,
                "mapped_id_list": {"mapped_id": [
                    "P36957",
                    "P00813",
                    "Q6GTS8",
                    "Q8N5Z0",
                    "Q9Y2T3",
                    "Q96NU7",
                    "Q9P0Z9",
                    "Q9UDR5"
                ]},
                "list_name": "upload_1",
                "plus_minus": "+"
            },
            "number_in_reference": 16,
            "term": {
                "id": "GO:0043605",
                "label": "amide catabolic process"
            }
        },
        {
            "input_list": {
                "number_in_list": 1,
                "fold_enrichment": 3.510398908966928,
                "fdr": 0.7647119175978063,
                "expected": 0.2848679098679099,
                "pValue": 0.26458641037924496,
                "mapped_id_list": {"mapped_id": "Q7Z6K4"},
                "list_name": "upload_1",
                "plus_minus": "+"
            },
            "number_in_reference": 2,
            "term": {
                "id": "GO:0101023",
                "label": "vascular endothelial cell proliferation"
            }
        },
        {
            "input_list": {
                "number_in_list": 1,
                "fold_enrichment": 3.510398908966928,
                "fdr": 0.7645669485139016,
                "expected": 0.2848679098679099,
                "pValue": 0.26458641037924496,
                "mapped_id_list": {"mapped_id": "Q13163"},
                "list_name": "upload_1",
                "plus_minus": "+"
            },
            "number_in_reference": 2,
            "term": {
                "id": "GO:0070375",
                "label": "ERK5 cascade"
            }
        },
        {
            "input_list": {
                "number_in_list": 4,
                "fold_enrichment": 3.510398908966928,
                "fdr": 0.14510896158751102,
                "expected": 1.1394716394716395,
                "pValue": 0.017811380117446245,
                "mapped_id_list": {"mapped_id": [
                    "Q6ZWH5",
                    "O95922",
                    "Q9NYC9",
                    "Q4G0U5"
                ]},
                "list_name": "upload_1",
                "plus_minus": "+"
            },
            "number_in_reference": 8,
            "term": {
                "id": "GO:0120197",
                "label": "mucociliary clearance"
            }
        },
        {
            "input_list": {
                "number_in_list": 2,
                "fold_enrichment": 3.510398908966928,
                "fdr": 0.4786507861074318,
                "expected": 0.5697358197358198,
                "pValue": 0.09982489333041565,
                "mapped_id_list": {"mapped_id": [
                    "P19525",
                    "Q9P2K8"
                ]},
                "list_name": "upload_1",
                "plus_minus": "+"
            },
            "number_in_reference": 4,
            "term": {
                "id": "GO:0036491",
                "label": "regulation of translation initiation in response to endoplasmic reticulum stress"
            }
        },
        {
            "input_list": {
                "number_in_list": 1,
                "fold_enrichment": 3.510398908966928,
                "fdr": 0.7644220343841605,
                "expected": 0.2848679098679099,
                "pValue": 0.26458641037924496,
                "mapped_id_list": {"mapped_id": "P14672"},
                "list_name": "upload_1",
                "plus_minus": "+"
            },
            "number_in_reference": 2,
            "term": {
                "id": "GO:0070343",
                "label": "white fat cell proliferation"
            }
        },
        {
            "input_list": {
                "number_in_list": 1,
                "fold_enrichment": 3.510398908966928,
                "fdr": 0.7642771751773414,
                "expected": 0.2848679098679099,
                "pValue": 0.26458641037924496,
                "mapped_id_list": {"mapped_id": "Q05586"},
                "list_name": "upload_1",
                "plus_minus": "+"
            },
            "number_in_reference": 2,
            "term": {
                "id": "GO:1900673",
                "label": "olefin metabolic process"
            }
        },
        {
            "input_list": {
                "number_in_list": 2,
                "fold_enrichment": 3.510398908966928,
                "fdr": 0.4785002669923037,
                "expected": 0.5697358197358198,
                "pValue": 0.09982489333041565,
                "mapped_id_list": {"mapped_id": [
                    "Q05655",
                    "P31749"
                ]},
                "list_name": "upload_1",
                "plus_minus": "+"
            },
            "number_in_reference": 4,
            "term": {
                "id": "GO:0032079",
                "label": "positive regulation of endodeoxyribonuclease activity"
            }
        },
        {
            "input_list": {
                "number_in_list": 1,
                "fold_enrichment": 3.510398908966928,
                "fdr": 0.7641323708622264,
                "expected": 0.2848679098679099,
                "pValue": 0.26458641037924496,
                "mapped_id_list": {"mapped_id": "Q6PI26"},
                "list_name": "upload_1",
                "plus_minus": "+"
            },
            "number_in_reference": 2,
            "term": {
                "id": "GO:0000493",
                "label": "box H/ACA snoRNP assembly"
            }
        },
        {
            "input_list": {
                "number_in_list": 1,
                "fold_enrichment": 3.510398908966928,
                "fdr": 0.7639876214076209,
                "expected": 0.2848679098679099,
                "pValue": 0.26458641037924496,
                "mapped_id_list": {"mapped_id": "P31749"},
                "list_name": "upload_1",
                "plus_minus": "+"
            },
            "number_in_reference": 2,
            "term": {
                "id": "GO:0044003",
                "label": "modulation by symbiont of host process"
            }
        },
        {
            "input_list": {
                "number_in_list": 1,
                "fold_enrichment": 3.510398908966928,
                "fdr": 0.7638429267823543,
                "expected": 0.2848679098679099,
                "pValue": 0.26458641037924496,
                "mapped_id_list": {"mapped_id": "O43283"},
                "list_name": "upload_1",
                "plus_minus": "+"
            },
            "number_in_reference": 2,
            "term": {
                "id": "GO:1905492",
                "label": "positive regulation of branching morphogenesis of a nerve"
            }
        },
        {
            "input_list": {
                "number_in_list": 3,
                "fold_enrichment": 3.510398908966928,
                "fdr": 0.26247089099156445,
                "expected": 0.8546037296037297,
                "pValue": 0.04127420623937414,
                "mapped_id_list": {"mapped_id": [
                    "Q53H54",
                    "A2RUC4",
                    "O60294"
                ]},
                "list_name": "upload_1",
                "plus_minus": "+"
            },
            "number_in_reference": 6,
            "term": {
                "id": "GO:0031591",
                "label": "wybutosine biosynthetic process"
            }
        },
        {
            "input_list": {
                "number_in_list": 3,
                "fold_enrichment": 3.510398908966928,
                "fdr": 0.26236143690858216,
                "expected": 0.8546037296037297,
                "pValue": 0.04127420623937414,
                "mapped_id_list": {"mapped_id": [
                    "Q53H54",
                    "A2RUC4",
                    "O60294"
                ]},
                "list_name": "upload_1",
                "plus_minus": "+"
            },
            "number_in_reference": 6,
            "term": {
                "id": "GO:0031590",
                "label": "wybutosine metabolic process"
            }
        },
        {
            "input_list": {
                "number_in_list": 1,
                "fold_enrichment": 3.510398908966928,
                "fdr": 0.7636982869552794,
                "expected": 0.2848679098679099,
                "pValue": 0.26458641037924496,
                "mapped_id_list": {"mapped_id": "Q9NUX5"},
                "list_name": "upload_1",
                "plus_minus": "+"
            },
            "number_in_reference": 2,
            "term": {
                "id": "GO:1905464",
                "label": "positive regulation of DNA duplex unwinding"
            }
        },
        {
            "input_list": {
                "number_in_list": 3,
                "fold_enrichment": 3.510398908966928,
                "fdr": 0.2622520740753564,
                "expected": 0.8546037296037297,
                "pValue": 0.04127420623937414,
                "mapped_id_list": {"mapped_id": [
                    "P29401",
                    "Q7Z4W1",
                    "P14550"
                ]},
                "list_name": "upload_1",
                "plus_minus": "+"
            },
            "number_in_reference": 6,
            "term": {
                "id": "GO:0051167",
                "label": "xylulose 5-phosphate metabolic process"
            }
        },
        {
            "input_list": {
                "number_in_list": 1,
                "fold_enrichment": 3.510398908966928,
                "fdr": 0.7635537018952727,
                "expected": 0.2848679098679099,
                "pValue": 0.26458641037924496,
                "mapped_id_list": {"mapped_id": "Q13905"},
                "list_name": "upload_1",
                "plus_minus": "+"
            },
            "number_in_reference": 2,
            "term": {
                "id": "GO:1905451",
                "label": "positive regulation of Fc-gamma receptor signaling pathway involved in phagocytosis"
            }
        },
        {
            "input_list": {
                "number_in_list": 1,
                "fold_enrichment": 3.510398908966928,
                "fdr": 0.7634091715712343,
                "expected": 0.2848679098679099,
                "pValue": 0.26458641037924496,
                "mapped_id_list": {"mapped_id": "Q9NWX6"},
                "list_name": "upload_1",
                "plus_minus": "+"
            },
            "number_in_reference": 2,
            "term": {
                "id": "GO:1990046",
                "label": "stress-induced mitochondrial fusion"
            }
        },
        {
            "input_list": {
                "number_in_list": 1,
                "fold_enrichment": 3.510398908966928,
                "fdr": 0.7632646959520876,
                "expected": 0.2848679098679099,
                "pValue": 0.26458641037924496,
                "mapped_id_list": {"mapped_id": "Q8IZY2"},
                "list_name": "upload_1",
                "plus_minus": "+"
            },
            "number_in_reference": 2,
            "term": {
                "id": "GO:1901076",
                "label": "positive regulation of engulfment of apoptotic cell"
            }
        },
        {
            "input_list": {
                "number_in_list": 1,
                "fold_enrichment": 3.510398908966928,
                "fdr": 0.7631202750067797,
                "expected": 0.2848679098679099,
                "pValue": 0.26458641037924496,
                "mapped_id_list": {"mapped_id": "P14672"},
                "list_name": "upload_1",
                "plus_minus": "+"
            },
            "number_in_reference": 2,
            "term": {
                "id": "GO:0031550",
                "label": "positive regulation of brain-derived neurotrophic factor receptor signaling pathway"
            }
        },
        {
            "input_list": {
                "number_in_list": 2,
                "fold_enrichment": 3.510398908966928,
                "fdr": 0.47834984251352586,
                "expected": 0.5697358197358198,
                "pValue": 0.09982489333041565,
                "mapped_id_list": {"mapped_id": [
                    "Q05586",
                    "P06241"
                ]},
                "list_name": "upload_1",
                "plus_minus": "+"
            },
            "number_in_reference": 4,
            "term": {
                "id": "GO:1905429",
                "label": "response to glycine"
            }
        },
        {
            "input_list": {
                "number_in_list": 1,
                "fold_enrichment": 3.510398908966928,
                "fdr": 0.7629759087042812,
                "expected": 0.2848679098679099,
                "pValue": 0.26458641037924496,
                "mapped_id_list": {"mapped_id": "P98194"},
                "list_name": "upload_1",
                "plus_minus": "+"
            },
            "number_in_reference": 2,
            "term": {
                "id": "GO:0098629",
                "label": "trans-Golgi network membrane organization"
            }
        },
        {
            "input_list": {
                "number_in_list": 1,
                "fold_enrichment": 3.510398908966928,
                "fdr": 0.7628315970135863,
                "expected": 0.2848679098679099,
                "pValue": 0.26458641037924496,
                "mapped_id_list": {"mapped_id": "Q14749"},
                "list_name": "upload_1",
                "plus_minus": "+"
            },
            "number_in_reference": 2,
            "term": {
                "id": "GO:1901052",
                "label": "sarcosine metabolic process"
            }
        },
        {
            "input_list": {
                "number_in_list": 1,
                "fold_enrichment": 3.510398908966928,
                "fdr": 0.7626873399037123,
                "expected": 0.2848679098679099,
                "pValue": 0.26458641037924496,
                "mapped_id_list": {"mapped_id": "Q9UEW8"},
                "list_name": "upload_1",
                "plus_minus": "+"
            },
            "number_in_reference": 2,
            "term": {
                "id": "GO:1905408",
                "label": "negative regulation of creatine transmembrane transporter activity"
            }
        },
        {
            "input_list": {
                "number_in_list": 1,
                "fold_enrichment": 3.510398908966928,
                "fdr": 0.7625431373437003,
                "expected": 0.2848679098679099,
                "pValue": 0.26458641037924496,
                "mapped_id_list": {"mapped_id": "Q9UEW8"},
                "list_name": "upload_1",
                "plus_minus": "+"
            },
            "number_in_reference": 2,
            "term": {
                "id": "GO:1905407",
                "label": "regulation of creatine transmembrane transporter activity"
            }
        },
        {
            "input_list": {
                "number_in_list": 1,
                "fold_enrichment": 3.510398908966928,
                "fdr": 0.7623989893026145,
                "expected": 0.2848679098679099,
                "pValue": 0.26458641037924496,
                "mapped_id_list": {"mapped_id": "O14775"},
                "list_name": "upload_1",
                "plus_minus": "+"
            },
            "number_in_reference": 2,
            "term": {
                "id": "GO:0009646",
                "label": "response to absence of light"
            }
        },
        {
            "input_list": {
                "number_in_list": 2,
                "fold_enrichment": 3.510398908966928,
                "fdr": 0.4781995125818748,
                "expected": 0.5697358197358198,
                "pValue": 0.09982489333041565,
                "mapped_id_list": {"mapped_id": [
                    "Q8NBN7",
                    "P31751"
                ]},
                "list_name": "upload_1",
                "plus_minus": "+"
            },
            "number_in_reference": 4,
            "term": {
                "id": "GO:0009644",
                "label": "response to high light intensity"
            }
        },
        {
            "input_list": {
                "number_in_list": 1,
                "fold_enrichment": 3.510398908966928,
                "fdr": 0.7622548957495427,
                "expected": 0.2848679098679099,
                "pValue": 0.26458641037924496,
                "mapped_id_list": {"mapped_id": "Q13546"},
                "list_name": "upload_1",
                "plus_minus": "+"
            },
            "number_in_reference": 2,
            "term": {
                "id": "GO:1901026",
                "label": "ripoptosome assembly involved in necroptotic process"
            }
        },
        {
            "input_list": {
                "number_in_list": 1,
                "fold_enrichment": 3.510398908966928,
                "fdr": 0.7621108566535961,
                "expected": 0.2848679098679099,
                "pValue": 0.26458641037924496,
                "mapped_id_list": {"mapped_id": "O60260"},
                "list_name": "upload_1",
                "plus_minus": "+"
            },
            "number_in_reference": 2,
            "term": {
                "id": "GO:1904979",
                "label": "negative regulation of endosome organization"
            }
        },
        {
            "input_list": {
                "number_in_list": 1,
                "fold_enrichment": 3.510398908966928,
                "fdr": 0.7619668719839091,
                "expected": 0.2848679098679099,
                "pValue": 0.26458641037924496,
                "mapped_id_list": {"mapped_id": "P00813"},
                "list_name": "upload_1",
                "plus_minus": "+"
            },
            "number_in_reference": 2,
            "term": {
                "id": "GO:0070256",
                "label": "negative regulation of mucus secretion"
            }
        },
        {
            "input_list": {
                "number_in_list": 6,
                "fold_enrichment": 3.510398908966928,
                "fdr": 0.039085896324798065,
                "expected": 1.7092074592074593,
                "pValue": 0.003543705879477198,
                "mapped_id_list": {"mapped_id": [
                    "Q9UBK8",
                    "P42898",
                    "P31327",
                    "Q13867",
                    "Q9NPH5",
                    "P32929"
                ]},
                "list_name": "upload_1",
                "plus_minus": "+"
            },
            "number_in_reference": 12,
            "term": {
                "id": "GO:0050667",
                "label": "homocysteine metabolic process"
            }
        },
        {
            "input_list": {
                "number_in_list": 5,
                "fold_enrichment": 3.510398908966928,
                "fdr": 0.07645883640368198,
                "expected": 1.4243395493395494,
                "pValue": 0.007880130682292487,
                "mapped_id_list": {"mapped_id": [
                    "Q9NRD8",
                    "Q9NRD9",
                    "P04839",
                    "P27338",
                    "Q15067"
                ]},
                "list_name": "upload_1",
                "plus_minus": "+"
            },
            "number_in_reference": 10,
            "term": {
                "id": "GO:0050665",
                "label": "hydrogen peroxide biosynthetic process"
            }
        },
        {
            "input_list": {
                "number_in_list": 1,
                "fold_enrichment": 3.510398908966928,
                "fdr": 0.7618229417096394,
                "expected": 0.2848679098679099,
                "pValue": 0.26458641037924496,
                "mapped_id_list": {"mapped_id": "P34925"},
                "list_name": "upload_1",
                "plus_minus": "+"
            },
            "number_in_reference": 2,
            "term": {
                "id": "GO:1904935",
                "label": "positive regulation of cell proliferation in midbrain"
            }
        },
        {
            "input_list": {
                "number_in_list": 1,
                "fold_enrichment": 3.510398908966928,
                "fdr": 0.761679065799968,
                "expected": 0.2848679098679099,
                "pValue": 0.26458641037924496,
                "mapped_id_list": {"mapped_id": "Q13286"},
                "list_name": "upload_1",
                "plus_minus": "+"
            },
            "number_in_reference": 2,
            "term": {
                "id": "GO:0036359",
                "label": "renal potassium excretion"
            }
        },
        {
            "input_list": {
                "number_in_list": 6,
                "fold_enrichment": 3.510398908966928,
                "fdr": 0.03905763464994283,
                "expected": 1.7092074592074593,
                "pValue": 0.003543705879477198,
                "mapped_id_list": {"mapped_id": [
                    "Q99986",
                    "Q92538",
                    "O00506",
                    "P53350",
                    "P06493",
                    "Q9H4B4"
                ]},
                "list_name": "upload_1",
                "plus_minus": "+"
            },
            "number_in_reference": 12,
            "term": {
                "id": "GO:0048313",
                "label": "Golgi inheritance"
            }
        },
        {
            "input_list": {
                "number_in_list": 1,
                "fold_enrichment": 3.510398908966928,
                "fdr": 0.7615352442240995,
                "expected": 0.2848679098679099,
                "pValue": 0.26458641037924496,
                "mapped_id_list": {"mapped_id": "Q86W50"},
                "list_name": "upload_1",
                "plus_minus": "+"
            },
            "number_in_reference": 2,
            "term": {
                "id": "GO:0120049",
                "label": "snRNA (adenine-N6)-methylation"
            }
        },
        {
            "input_list": {
                "number_in_list": 6,
                "fold_enrichment": 3.510398908966928,
                "fdr": 0.039029413815658186,
                "expected": 1.7092074592074593,
                "pValue": 0.003543705879477198,
                "mapped_id_list": {"mapped_id": [
                    "Q99986",
                    "Q92538",
                    "O00506",
                    "P53350",
                    "P06493",
                    "Q9H4B4"
                ]},
                "list_name": "upload_1",
                "plus_minus": "+"
            },
            "number_in_reference": 12,
            "term": {
                "id": "GO:0048308",
                "label": "organelle inheritance"
            }
        },
        {
            "input_list": {
                "number_in_list": 1,
                "fold_enrichment": 3.510398908966928,
                "fdr": 0.7613914769512612,
                "expected": 0.2848679098679099,
                "pValue": 0.26458641037924496,
                "mapped_id_list": {"mapped_id": "O95271"},
                "list_name": "upload_1",
                "plus_minus": "+"
            },
            "number_in_reference": 2,
            "term": {
                "id": "GO:1904908",
                "label": "negative regulation of maintenance of mitotic sister chromatid cohesion, telomeric"
            }
        },
        {
            "input_list": {
                "number_in_list": 1,
                "fold_enrichment": 3.510398908966928,
                "fdr": 0.7612477639507041,
                "expected": 0.2848679098679099,
                "pValue": 0.26458641037924496,
                "mapped_id_list": {"mapped_id": "O95271"},
                "list_name": "upload_1",
                "plus_minus": "+"
            },
            "number_in_reference": 2,
            "term": {
                "id": "GO:1904907",
                "label": "regulation of maintenance of mitotic sister chromatid cohesion, telomeric"
            }
        },
        {
            "input_list": {
                "number_in_list": 1,
                "fold_enrichment": 3.510398908966928,
                "fdr": 0.7611041051917024,
                "expected": 0.2848679098679099,
                "pValue": 0.26458641037924496,
                "mapped_id_list": {"mapped_id": "Q01484"},
                "list_name": "upload_1",
                "plus_minus": "+"
            },
            "number_in_reference": 2,
            "term": {
                "id": "GO:0036309",
                "label": "protein localization to M-band"
            }
        },
        {
            "input_list": {
                "number_in_list": 1,
                "fold_enrichment": 3.510398908966928,
                "fdr": 0.760960500643553,
                "expected": 0.2848679098679099,
                "pValue": 0.26458641037924496,
                "mapped_id_list": {"mapped_id": "Q9H1D0"},
                "list_name": "upload_1",
                "plus_minus": "+"
            },
            "number_in_reference": 2,
            "term": {
                "id": "GO:0035898",
                "label": "parathyroid hormone secretion"
            }
        },
        {
            "input_list": {
                "number_in_list": 2,
                "fold_enrichment": 3.510398908966928,
                "fdr": 0.4780492771082393,
                "expected": 0.5697358197358198,
                "pValue": 0.09982489333041565,
                "mapped_id_list": {"mapped_id": [
                    "Q9H936",
                    "Q9H1K4"
                ]},
                "list_name": "upload_1",
                "plus_minus": "+"
            },
            "number_in_reference": 4,
            "term": {
                "id": "GO:0043490",
                "label": "malate-aspartate shuttle"
            }
        },
        {
            "input_list": {
                "number_in_list": 1,
                "fold_enrichment": 3.510398908966928,
                "fdr": 0.7608169502755765,
                "expected": 0.2848679098679099,
                "pValue": 0.26458641037924496,
                "mapped_id_list": {"mapped_id": "O60260"},
                "list_name": "upload_1",
                "plus_minus": "+"
            },
            "number_in_reference": 2,
            "term": {
                "id": "GO:1905366",
                "label": "negative regulation of intralumenal vesicle formation"
            }
        },
        {
            "input_list": {
                "number_in_list": 1,
                "fold_enrichment": 3.510398908966928,
                "fdr": 0.7606734540571163,
                "expected": 0.2848679098679099,
                "pValue": 0.26458641037924496,
                "mapped_id_list": {"mapped_id": "O60260"},
                "list_name": "upload_1",
                "plus_minus": "+"
            },
            "number_in_reference": 2,
            "term": {
                "id": "GO:1905365",
                "label": "regulation of intralumenal vesicle formation"
            }
        },
        {
            "input_list": {
                "number_in_list": 1,
                "fold_enrichment": 3.510398908966928,
                "fdr": 0.7605300119575393,
                "expected": 0.2848679098679099,
                "pValue": 0.26458641037924496,
                "mapped_id_list": {"mapped_id": "Q05586"},
                "list_name": "upload_1",
                "plus_minus": "+"
            },
            "number_in_reference": 2,
            "term": {
                "id": "GO:0043449",
                "label": "cellular alkene metabolic process"
            }
        },
        {
            "input_list": {
                "number_in_list": 1,
                "fold_enrichment": 3.510398908966928,
                "fdr": 0.760386623946235,
                "expected": 0.2848679098679099,
                "pValue": 0.26458641037924496,
                "mapped_id_list": {"mapped_id": "Q9HBY0"},
                "list_name": "upload_1",
                "plus_minus": "+"
            },
            "number_in_reference": 2,
            "term": {
                "id": "GO:0009590",
                "label": "detection of gravity"
            }
        },
        {
            "input_list": {
                "number_in_list": 2,
                "fold_enrichment": 3.510398908966928,
                "fdr": 0.4778991360036199,
                "expected": 0.5697358197358198,
                "pValue": 0.09982489333041565,
                "mapped_id_list": {"mapped_id": [
                    "P68400",
                    "Q9UJY1"
                ]},
                "list_name": "upload_1",
                "plus_minus": "+"
            },
            "number_in_reference": 4,
            "term": {
                "id": "GO:1905337",
                "label": "positive regulation of aggrephagy"
            }
        },
        {
            "input_list": {
                "number_in_list": 2,
                "fold_enrichment": 3.510398908966928,
                "fdr": 0.47774908917912895,
                "expected": 0.5697358197358198,
                "pValue": 0.09982489333041565,
                "mapped_id_list": {"mapped_id": [
                    "P68400",
                    "Q9UJY1"
                ]},
                "list_name": "upload_1",
                "plus_minus": "+"
            },
            "number_in_reference": 4,
            "term": {
                "id": "GO:1905335",
                "label": "regulation of aggrephagy"
            }
        },
        {
            "input_list": {
                "number_in_list": 2,
                "fold_enrichment": 3.510398908966928,
                "fdr": 0.47759913654599045,
                "expected": 0.5697358197358198,
                "pValue": 0.09982489333041565,
                "mapped_id_list": {"mapped_id": [
                    "P21964",
                    "P15313"
                ]},
                "list_name": "upload_1",
                "plus_minus": "+"
            },
            "number_in_reference": 4,
            "term": {
                "id": "GO:0035812",
                "label": "renal sodium excretion"
            }
        },
        {
            "input_list": {
                "number_in_list": 2,
                "fold_enrichment": 3.510398908966928,
                "fdr": 0.4774492780155399,
                "expected": 0.5697358197358198,
                "pValue": 0.09982489333041565,
                "mapped_id_list": {"mapped_id": [
                    "O43306",
                    "P02730"
                ]},
                "list_name": "upload_1",
                "plus_minus": "+"
            },
            "number_in_reference": 4,
            "term": {
                "id": "GO:0035811",
                "label": "negative regulation of urine volume"
            }
        },
        {
            "input_list": {
                "number_in_list": 1,
                "fold_enrichment": 3.510398908966928,
                "fdr": 0.7602432899926166,
                "expected": 0.2848679098679099,
                "pValue": 0.26458641037924496,
                "mapped_id_list": {"mapped_id": "P49419"},
                "list_name": "upload_1",
                "plus_minus": "+"
            },
            "number_in_reference": 2,
            "term": {
                "id": "GO:0031456",
                "label": "glycine betaine biosynthetic process"
            }
        },
        {
            "input_list": {
                "number_in_list": 1,
                "fold_enrichment": 3.510398908966928,
                "fdr": 0.7601000100661196,
                "expected": 0.2848679098679099,
                "pValue": 0.26458641037924496,
                "mapped_id_list": {"mapped_id": "P49419"},
                "list_name": "upload_1",
                "plus_minus": "+"
            },
            "number_in_reference": 2,
            "term": {
                "id": "GO:0031455",
                "label": "glycine betaine metabolic process"
            }
        },
        {
            "input_list": {
                "number_in_list": 1,
                "fold_enrichment": 3.510398908966928,
                "fdr": 0.7599567841362033,
                "expected": 0.2848679098679099,
                "pValue": 0.26458641037924496,
                "mapped_id_list": {"mapped_id": "O14983"},
                "list_name": "upload_1",
                "plus_minus": "+"
            },
            "number_in_reference": 2,
            "term": {
                "id": "GO:0031448",
                "label": "positive regulation of fast-twitch skeletal muscle fiber contraction"
            }
        },
        {
            "input_list": {
                "number_in_list": 1,
                "fold_enrichment": 3.510398908966928,
                "fdr": 0.7598136121723494,
                "expected": 0.2848679098679099,
                "pValue": 0.26458641037924496,
                "mapped_id_list": {"mapped_id": "O14983"},
                "list_name": "upload_1",
                "plus_minus": "+"
            },
            "number_in_reference": 2,
            "term": {
                "id": "GO:0031446",
                "label": "regulation of fast-twitch skeletal muscle fiber contraction"
            }
        },
        {
            "input_list": {
                "number_in_list": 1,
                "fold_enrichment": 3.510398908966928,
                "fdr": 0.7596704941440631,
                "expected": 0.2848679098679099,
                "pValue": 0.26458641037924496,
                "mapped_id_list": {"mapped_id": "P53350"},
                "list_name": "upload_1",
                "plus_minus": "+"
            },
            "number_in_reference": 2,
            "term": {
                "id": "GO:0070194",
                "label": "synaptonemal complex disassembly"
            }
        },
        {
            "input_list": {
                "number_in_list": 1,
                "fold_enrichment": 3.510398908966928,
                "fdr": 0.7595274300208721,
                "expected": 0.2848679098679099,
                "pValue": 0.26458641037924496,
                "mapped_id_list": {"mapped_id": "P14920"},
                "list_name": "upload_1",
                "plus_minus": "+"
            },
            "number_in_reference": 2,
            "term": {
                "id": "GO:0070178",
                "label": "D-serine metabolic process"
            }
        },
        {
            "input_list": {
                "number_in_list": 1,
                "fold_enrichment": 3.510398908966928,
                "fdr": 0.7593844197723274,
                "expected": 0.2848679098679099,
                "pValue": 0.26458641037924496,
                "mapped_id_list": {"mapped_id": "Q9BXN1"},
                "list_name": "upload_1",
                "plus_minus": "+"
            },
            "number_in_reference": 2,
            "term": {
                "id": "GO:0070171",
                "label": "negative regulation of tooth mineralization"
            }
        },
        {
            "input_list": {
                "number_in_list": 1,
                "fold_enrichment": 3.510398908966928,
                "fdr": 0.7592414633680028,
                "expected": 0.2848679098679099,
                "pValue": 0.26458641037924496,
                "mapped_id_list": {"mapped_id": "Q9BXM7"},
                "list_name": "upload_1",
                "plus_minus": "+"
            },
            "number_in_reference": 2,
            "term": {
                "id": "GO:1904881",
                "label": "cellular response to hydrogen sulfide"
            }
        },
        {
            "input_list": {
                "number_in_list": 1,
                "fold_enrichment": 3.510398908966928,
                "fdr": 0.7590985607774949,
                "expected": 0.2848679098679099,
                "pValue": 0.26458641037924496,
                "mapped_id_list": {"mapped_id": "P11413"},
                "list_name": "upload_1",
                "plus_minus": "+"
            },
            "number_in_reference": 2,
            "term": {
                "id": "GO:1904879",
                "label": "positive regulation of calcium ion transmembrane transport via high voltage-gated calcium channel"
            }
        },
        {
            "input_list": {
                "number_in_list": 1,
                "fold_enrichment": 3.510398908966928,
                "fdr": 0.7589557119704236,
                "expected": 0.2848679098679099,
                "pValue": 0.26458641037924496,
                "mapped_id_list": {"mapped_id": "P04839"},
                "list_name": "upload_1",
                "plus_minus": "+"
            },
            "number_in_reference": 2,
            "term": {
                "id": "GO:1904845",
                "label": "cellular response to L-glutamine"
            }
        },
        {
            "input_list": {
                "number_in_list": 1,
                "fold_enrichment": 3.510398908966928,
                "fdr": 0.758812916916431,
                "expected": 0.2848679098679099,
                "pValue": 0.26458641037924496,
                "mapped_id_list": {"mapped_id": "Q9UM73"},
                "list_name": "upload_1",
                "plus_minus": "+"
            },
            "number_in_reference": 2,
            "term": {
                "id": "GO:0036269",
                "label": "swimming behavior"
            }
        },
        {
            "input_list": {
                "number_in_list": 1,
                "fold_enrichment": 3.510398908966928,
                "fdr": 0.7586701755851826,
                "expected": 0.2848679098679099,
                "pValue": 0.26458641037924496,
                "mapped_id_list": {"mapped_id": "P32929"},
                "list_name": "upload_1",
                "plus_minus": "+"
            },
            "number_in_reference": 2,
            "term": {
                "id": "GO:1904831",
                "label": "positive regulation of aortic smooth muscle cell differentiation"
            }
        },
        {
            "input_list": {
                "number_in_list": 1,
                "fold_enrichment": 3.510398908966928,
                "fdr": 0.7585274879463665,
                "expected": 0.2848679098679099,
                "pValue": 0.26458641037924496,
                "mapped_id_list": {"mapped_id": "P32929"},
                "list_name": "upload_1",
                "plus_minus": "+"
            },
            "number_in_reference": 2,
            "term": {
                "id": "GO:1904829",
                "label": "regulation of aortic smooth muscle cell differentiation"
            }
        },
        {
            "input_list": {
                "number_in_list": 4,
                "fold_enrichment": 3.510398908966928,
                "fdr": 0.14503144611657753,
                "expected": 1.1394716394716395,
                "pValue": 0.017811380117446245,
                "mapped_id_list": {"mapped_id": [
                    "Q9BZD2",
                    "Q8NBI5",
                    "Q99808",
                    "Q14542"
                ]},
                "list_name": "upload_1",
                "plus_minus": "+"
            },
            "number_in_reference": 8,
            "term": {
                "id": "GO:1904823",
                "label": "purine nucleobase transmembrane transport"
            }
        },
        {
            "input_list": {
                "number_in_list": 1,
                "fold_enrichment": 3.510398908966928,
                "fdr": 0.7583848539696937,
                "expected": 0.2848679098679099,
                "pValue": 0.26458641037924496,
                "mapped_id_list": {"mapped_id": "Q9BYB0"},
                "list_name": "upload_1",
                "plus_minus": "+"
            },
            "number_in_reference": 2,
            "term": {
                "id": "GO:1900451",
                "label": "positive regulation of glutamate receptor signaling pathway"
            }
        },
        {
            "input_list": {
                "number_in_list": 3,
                "fold_enrichment": 3.510398908966928,
                "fdr": 0.262142802377825,
                "expected": 0.8546037296037297,
                "pValue": 0.04127420623937414,
                "mapped_id_list": {"mapped_id": [
                    "Q01484",
                    "Q16880",
                    "O15228"
                ]},
                "list_name": "upload_1",
                "plus_minus": "+"
            },
            "number_in_reference": 6,
            "term": {
                "id": "GO:0030913",
                "label": "paranodal junction assembly"
            }
        },
        {
            "input_list": {
                "number_in_list": 2,
                "fold_enrichment": 3.510398908966928,
                "fdr": 0.47729951349922384,
                "expected": 0.5697358197358198,
                "pValue": 0.09982489333041565,
                "mapped_id_list": {"mapped_id": [
                    "P07949",
                    "O94788"
                ]},
                "list_name": "upload_1",
                "plus_minus": "+"
            },
            "number_in_reference": 4,
            "term": {
                "id": "GO:0035799",
                "label": "ureter maturation"
            }
        },
        {
            "input_list": {
                "number_in_list": 1,
                "fold_enrichment": 3.510398908966928,
                "fdr": 0.7582422736248977,
                "expected": 0.2848679098679099,
                "pValue": 0.26458641037924496,
                "mapped_id_list": {"mapped_id": "Q96A25"},
                "list_name": "upload_1",
                "plus_minus": "+"
            },
            "number_in_reference": 2,
            "term": {
                "id": "GO:0035781",
                "label": "CD86 biosynthetic process"
            }
        },
        {
            "input_list": {
                "number_in_list": 1,
                "fold_enrichment": 3.510398908966928,
                "fdr": 0.7580997468817351,
                "expected": 0.2848679098679099,
                "pValue": 0.26458641037924496,
                "mapped_id_list": {"mapped_id": "O60260"},
                "list_name": "upload_1",
                "plus_minus": "+"
            },
            "number_in_reference": 2,
            "term": {
                "id": "GO:1905281",
                "label": "positive regulation of retrograde transport, endosome to Golgi"
            }
        },
        {
            "input_list": {
                "number_in_list": 3,
                "fold_enrichment": 3.510398908966928,
                "fdr": 0.26203362170211575,
                "expected": 0.8546037296037297,
                "pValue": 0.04127420623937414,
                "mapped_id_list": {"mapped_id": [
                    "O00329",
                    "Q9H2F3",
                    "O95992"
                ]},
                "list_name": "upload_1",
                "plus_minus": "+"
            },
            "number_in_reference": 6,
            "term": {
                "id": "GO:0035754",
                "label": "B cell chemotaxis"
            }
        },
        {
            "input_list": {
                "number_in_list": 2,
                "fold_enrichment": 3.510398908966928,
                "fdr": 0.4771498429086001,
                "expected": 0.5697358197358198,
                "pValue": 0.09982489333041565,
                "mapped_id_list": {"mapped_id": [
                    "Q9UMX9",
                    "Q13286"
                ]},
                "list_name": "upload_1",
                "plus_minus": "+"
            },
            "number_in_reference": 4,
            "term": {
                "id": "GO:0035752",
                "label": "lysosomal lumen pH elevation"
            }
        },
        {
            "input_list": {
                "number_in_list": 1,
                "fold_enrichment": 3.510398908966928,
                "fdr": 0.7579572737099851,
                "expected": 0.2848679098679099,
                "pValue": 0.26458641037924496,
                "mapped_id_list": {"mapped_id": "P48507"},
                "list_name": "upload_1",
                "plus_minus": "+"
            },
            "number_in_reference": 2,
            "term": {
                "id": "GO:0035733",
                "label": "hepatic stellate cell activation"
            }
        },
        {
            "input_list": {
                "number_in_list": 1,
                "fold_enrichment": 3.510398908966928,
                "fdr": 0.7578148540794496,
                "expected": 0.2848679098679099,
                "pValue": 0.26458641037924496,
                "mapped_id_list": {"mapped_id": "Q9NST1"},
                "list_name": "upload_1",
                "plus_minus": "+"
            },
            "number_in_reference": 2,
            "term": {
                "id": "GO:1905243",
                "label": "cellular response to 3,3',5-triiodo-L-thyronine"
            }
        },
        {
            "input_list": {
                "number_in_list": 1,
                "fold_enrichment": 3.510398908966928,
                "fdr": 0.7576724879599532,
                "expected": 0.2848679098679099,
                "pValue": 0.26458641037924496,
                "mapped_id_list": {"mapped_id": "P36897"},
                "list_name": "upload_1",
                "plus_minus": "+"
            },
            "number_in_reference": 2,
            "term": {
                "id": "GO:1905223",
                "label": "epicardium morphogenesis"
            }
        },
        {
            "input_list": {
                "number_in_list": 1,
                "fold_enrichment": 3.510398908966928,
                "fdr": 0.7575301753213431,
                "expected": 0.2848679098679099,
                "pValue": 0.26458641037924496,
                "mapped_id_list": {"mapped_id": "P11274"},
                "list_name": "upload_1",
                "plus_minus": "+"
            },
            "number_in_reference": 2,
            "term": {
                "id": "GO:0043314",
                "label": "negative regulation of neutrophil degranulation"
            }
        },
        {
            "input_list": {
                "number_in_list": 6,
                "fold_enrichment": 3.510398908966928,
                "fdr": 0.039001233733480814,
                "expected": 1.7092074592074593,
                "pValue": 0.003543705879477198,
                "mapped_id_list": {"mapped_id": [
                    "O75936",
                    "P28330",
                    "P49189",
                    "Q9H015",
                    "Q9NVH6",
                    "P11310"
                ]},
                "list_name": "upload_1",
                "plus_minus": "+"
            },
            "number_in_reference": 12,
            "term": {
                "id": "GO:0009437",
                "label": "carnitine metabolic process"
            }
        },
        {
            "input_list": {
                "number_in_list": 1,
                "fold_enrichment": 3.510398908966928,
                "fdr": 0.7573879161334893,
                "expected": 0.2848679098679099,
                "pValue": 0.26458641037924496,
                "mapped_id_list": {"mapped_id": "P48067"},
                "list_name": "upload_1",
                "plus_minus": "+"
            },
            "number_in_reference": 2,
            "term": {
                "id": "GO:1904782",
                "label": "negative regulation of NMDA glutamate receptor activity"
            }
        },
        {
            "input_list": {
                "number_in_list": 1,
                "fold_enrichment": 3.510398908966928,
                "fdr": 0.7572457103662844,
                "expected": 0.2848679098679099,
                "pValue": 0.26458641037924496,
                "mapped_id_list": {"mapped_id": "O95271"},
                "list_name": "upload_1",
                "plus_minus": "+"
            },
            "number_in_reference": 2,
            "term": {
                "id": "GO:1904743",
                "label": "negative regulation of telomeric DNA binding"
            }
        },
        {
            "input_list": {
                "number_in_list": 1,
                "fold_enrichment": 3.510398908966928,
                "fdr": 0.7571035579896435,
                "expected": 0.2848679098679099,
                "pValue": 0.26458641037924496,
                "mapped_id_list": {"mapped_id": "Q9NVS9"},
                "list_name": "upload_1",
                "plus_minus": "+"
            },
            "number_in_reference": 2,
            "term": {
                "id": "GO:0042823",
                "label": "pyridoxal phosphate biosynthetic process"
            }
        },
        {
            "input_list": {
                "number_in_list": 1,
                "fold_enrichment": 3.510398908966928,
                "fdr": 0.7569614589735043,
                "expected": 0.2848679098679099,
                "pValue": 0.26458641037924496,
                "mapped_id_list": {"mapped_id": "O43252"},
                "list_name": "upload_1",
                "plus_minus": "+"
            },
            "number_in_reference": 2,
            "term": {
                "id": "GO:0050428",
                "label": "3'-phosphoadenosine 5'-phosphosulfate biosynthetic process"
            }
        },
        {
            "input_list": {
                "number_in_list": 1,
                "fold_enrichment": 3.510398908966928,
                "fdr": 0.7568194132878271,
                "expected": 0.2848679098679099,
                "pValue": 0.26458641037924496,
                "mapped_id_list": {"mapped_id": "Q9NVS9"},
                "list_name": "upload_1",
                "plus_minus": "+"
            },
            "number_in_reference": 2,
            "term": {
                "id": "GO:0042818",
                "label": "pyridoxamine metabolic process"
            }
        },
        {
            "input_list": {
                "number_in_list": 1,
                "fold_enrichment": 3.510398908966928,
                "fdr": 0.7566774209025949,
                "expected": 0.2848679098679099,
                "pValue": 0.26458641037924496,
                "mapped_id_list": {"mapped_id": "P20594"},
                "list_name": "upload_1",
                "plus_minus": "+"
            },
            "number_in_reference": 2,
            "term": {
                "id": "GO:0061939",
                "label": "c-di-GMP signaling"
            }
        },
        {
            "input_list": {
                "number_in_list": 3,
                "fold_enrichment": 3.510398908966928,
                "fdr": 0.2619245319345462,
                "expected": 0.8546037296037297,
                "pValue": 0.04127420623937414,
                "mapped_id_list": {"mapped_id": [
                    "P29474",
                    "P29475",
                    "P35228"
                ]},
                "list_name": "upload_1",
                "plus_minus": "+"
            },
            "number_in_reference": 6,
            "term": {
                "id": "GO:0031282",
                "label": "regulation of guanylate cyclase activity"
            }
        },
        {
            "input_list": {
                "number_in_list": 1,
                "fold_enrichment": 3.510398908966928,
                "fdr": 0.7565354817878129,
                "expected": 0.2848679098679099,
                "pValue": 0.26458641037924496,
                "mapped_id_list": {"mapped_id": "O43252"},
                "list_name": "upload_1",
                "plus_minus": "+"
            },
            "number_in_reference": 2,
            "term": {
                "id": "GO:0000103",
                "label": "sulfate assimilation"
            }
        },
        {
            "input_list": {
                "number_in_list": 2,
                "fold_enrichment": 3.510398908966928,
                "fdr": 0.4770002661553372,
                "expected": 0.5697358197358198,
                "pValue": 0.09982489333041565,
                "mapped_id_list": {"mapped_id": [
                    "Q3SY69",
                    "O75891"
                ]},
                "list_name": "upload_1",
                "plus_minus": "+"
            },
            "number_in_reference": 4,
            "term": {
                "id": "GO:0009397",
                "label": "folic acid-containing compound catabolic process"
            }
        },
        {
            "input_list": {
                "number_in_list": 1,
                "fold_enrichment": 3.510398908966928,
                "fdr": 0.7563935959135092,
                "expected": 0.2848679098679099,
                "pValue": 0.26458641037924496,
                "mapped_id_list": {"mapped_id": "P12931"},
                "list_name": "upload_1",
                "plus_minus": "+"
            },
            "number_in_reference": 2,
            "term": {
                "id": "GO:0035635",
                "label": "entry of bacterium into host cell"
            }
        },
        {
            "input_list": {
                "number_in_list": 1,
                "fold_enrichment": 3.510398908966928,
                "fdr": 0.7562517632497339,
                "expected": 0.2848679098679099,
                "pValue": 0.26458641037924496,
                "mapped_id_list": {"mapped_id": "Q9Y2T7"},
                "list_name": "upload_1",
                "plus_minus": "+"
            },
            "number_in_reference": 2,
            "term": {
                "id": "GO:0009386",
                "label": "translational attenuation"
            }
        },
        {
            "input_list": {
                "number_in_list": 3,
                "fold_enrichment": 3.510398908966928,
                "fdr": 0.26181553296162297,
                "expected": 0.8546037296037297,
                "pValue": 0.04127420623937414,
                "mapped_id_list": {"mapped_id": [
                    "P33981",
                    "Q8TD08",
                    "P00540"
                ]},
                "list_name": "upload_1",
                "plus_minus": "+"
            },
            "number_in_reference": 6,
            "term": {
                "id": "GO:1905132",
                "label": "regulation of meiotic chromosome separation"
            }
        },
        {
            "input_list": {
                "number_in_list": 1,
                "fold_enrichment": 3.510398908966928,
                "fdr": 0.7561099837665599,
                "expected": 0.2848679098679099,
                "pValue": 0.26458641037924496,
                "mapped_id_list": {"mapped_id": "P04406"},
                "list_name": "upload_1",
                "plus_minus": "+"
            },
            "number_in_reference": 2,
            "term": {
                "id": "GO:0035606",
                "label": "peptidyl-cysteine S-trans-nitrosylation"
            }
        },
        {
            "input_list": {
                "number_in_list": 10,
                "fold_enrichment": 3.510398908966928,
                "fdr": 0.0029555118129997314,
                "expected": 2.848679098679099,
                "pValue": 1.5860451768246278E-4,
                "mapped_id_list": {"mapped_id": [
                    "P21964",
                    "Q9NWM0",
                    "Q8WZ04",
                    "P21673",
                    "Q6QHF9",
                    "P21397",
                    "Q9H2B4",
                    "P49419",
                    "P27338",
                    "Q01959"
                ]},
                "list_name": "upload_1",
                "plus_minus": "+"
            },
            "number_in_reference": 20,
            "term": {
                "id": "GO:0009310",
                "label": "amine catabolic process"
            }
        },
        {
            "input_list": {
                "number_in_list": 1,
                "fold_enrichment": 3.510398908966928,
                "fdr": 0.7559682574340826,
                "expected": 0.2848679098679099,
                "pValue": 0.26458641037924496,
                "mapped_id_list": {"mapped_id": "Q9P2K8"},
                "list_name": "upload_1",
                "plus_minus": "+"
            },
            "number_in_reference": 2,
            "term": {
                "id": "GO:1904689",
                "label": "negative regulation of cytoplasmic translational initiation"
            }
        },
        {
            "input_list": {
                "number_in_list": 1,
                "fold_enrichment": 3.510398908966928,
                "fdr": 0.7558265842224196,
                "expected": 0.2848679098679099,
                "pValue": 0.26458641037924496,
                "mapped_id_list": {"mapped_id": "Q9NXW9"},
                "list_name": "upload_1",
                "plus_minus": "+"
            },
            "number_in_reference": 2,
            "term": {
                "id": "GO:0036090",
                "label": "cleavage furrow ingression"
            }
        },
        {
            "input_list": {
                "number_in_list": 1,
                "fold_enrichment": 3.510398908966928,
                "fdr": 0.7556849641017108,
                "expected": 0.2848679098679099,
                "pValue": 0.26458641037924496,
                "mapped_id_list": {"mapped_id": "O15269"},
                "list_name": "upload_1",
                "plus_minus": "+"
            },
            "number_in_reference": 2,
            "term": {
                "id": "GO:1904649",
                "label": "regulation of fat cell apoptotic process"
            }
        },
        {
            "input_list": {
                "number_in_list": 2,
                "fold_enrichment": 3.510398908966928,
                "fdr": 0.47685078315121454,
                "expected": 0.5697358197358198,
                "pValue": 0.09982489333041565,
                "mapped_id_list": {"mapped_id": [
                    "Q9NQ40",
                    "Q9HAB3"
                ]},
                "list_name": "upload_1",
                "plus_minus": "+"
            },
            "number_in_reference": 4,
            "term": {
                "id": "GO:0042727",
                "label": "flavin-containing compound biosynthetic process"
            }
        },
        {
            "input_list": {
                "number_in_list": 3,
                "fold_enrichment": 3.510398908966928,
                "fdr": 0.2617066246700416,
                "expected": 0.8546037296037297,
                "pValue": 0.04127420623937414,
                "mapped_id_list": {"mapped_id": [
                    "Q9NQ40",
                    "Q9NWF4",
                    "Q9HAB3"
                ]},
                "list_name": "upload_1",
                "plus_minus": "+"
            },
            "number_in_reference": 6,
            "term": {
                "id": "GO:0042726",
                "label": "flavin-containing compound metabolic process"
            }
        },
        {
            "input_list": {
                "number_in_list": 1,
                "fold_enrichment": 3.510398908966928,
                "fdr": 0.7555433970421189,
                "expected": 0.2848679098679099,
                "pValue": 0.26458641037924496,
                "mapped_id_list": {"mapped_id": "P00519"},
                "list_name": "upload_1",
                "plus_minus": "+"
            },
            "number_in_reference": 2,
            "term": {
                "id": "GO:1900275",
                "label": "negative regulation of phospholipase C activity"
            }
        },
        {
            "input_list": {
                "number_in_list": 1,
                "fold_enrichment": 3.510398908966928,
                "fdr": 0.7554018830138286,
                "expected": 0.2848679098679099,
                "pValue": 0.26458641037924496,
                "mapped_id_list": {"mapped_id": "P02788"},
                "list_name": "upload_1",
                "plus_minus": "+"
            },
            "number_in_reference": 2,
            "term": {
                "id": "GO:1900229",
                "label": "negative regulation of single-species biofilm formation in or on host organism"
            }
        },
        {
            "input_list": {
                "number_in_list": 1,
                "fold_enrichment": 3.510398908966928,
                "fdr": 0.755260421987047,
                "expected": 0.2848679098679099,
                "pValue": 0.26458641037924496,
                "mapped_id_list": {"mapped_id": "P02788"},
                "list_name": "upload_1",
                "plus_minus": "+"
            },
            "number_in_reference": 2,
            "term": {
                "id": "GO:1900228",
                "label": "regulation of single-species biofilm formation in or on host organism"
            }
        },
        {
            "input_list": {
                "number_in_list": 2,
                "fold_enrichment": 3.510398908966928,
                "fdr": 0.4767013938081221,
                "expected": 0.5697358197358198,
                "pValue": 0.09982489333041565,
                "mapped_id_list": {"mapped_id": [
                    "Q96Q83",
                    "Q6P6C2"
                ]},
                "list_name": "upload_1",
                "plus_minus": "+"
            },
            "number_in_reference": 4,
            "term": {
                "id": "GO:0035553",
                "label": "oxidative single-stranded RNA demethylation"
            }
        },
        {
            "input_list": {
                "number_in_list": 1,
                "fold_enrichment": 3.510398908966928,
                "fdr": 0.7551190139320035,
                "expected": 0.2848679098679099,
                "pValue": 0.26458641037924496,
                "mapped_id_list": {"mapped_id": "Q96DT5"},
                "list_name": "upload_1",
                "plus_minus": "+"
            },
            "number_in_reference": 2,
            "term": {
                "id": "GO:0035545",
                "label": "determination of left/right asymmetry in nervous system"
            }
        },
        {
            "input_list": {
                "number_in_list": 1,
                "fold_enrichment": 3.510398908966928,
                "fdr": 0.75497765881895,
                "expected": 0.2848679098679099,
                "pValue": 0.26458641037924496,
                "mapped_id_list": {"mapped_id": "Q96NW4"},
                "list_name": "upload_1",
                "plus_minus": "+"
            },
            "number_in_reference": 2,
            "term": {
                "id": "GO:0035544",
                "label": "negative regulation of SNARE complex assembly"
            }
        },
        {
            "input_list": {
                "number_in_list": 3,
                "fold_enrichment": 3.510398908966928,
                "fdr": 0.26159780694668605,
                "expected": 0.8546037296037297,
                "pValue": 0.04127420623937414,
                "mapped_id_list": {"mapped_id": [
                    "Q6NYC1",
                    "Q96Q83",
                    "Q6P6C2"
                ]},
                "list_name": "upload_1",
                "plus_minus": "+"
            },
            "number_in_reference": 6,
            "term": {
                "id": "GO:0035513",
                "label": "oxidative RNA demethylation"
            }
        },
        {
            "input_list": {
                "number_in_list": 1,
                "fold_enrichment": 3.510398908966928,
                "fdr": 0.7548363566181604,
                "expected": 0.2848679098679099,
                "pValue": 0.26458641037924496,
                "mapped_id_list": {"mapped_id": "P00813"},
                "list_name": "upload_1",
                "plus_minus": "+"
            },
            "number_in_reference": 2,
            "term": {
                "id": "GO:0043103",
                "label": "hypoxanthine salvage"
            }
        },
        {
            "input_list": {
                "number_in_list": 8,
                "fold_enrichment": 3.510398908966928,
                "fdr": 0.010778716621807818,
                "expected": 2.278943278943279,
                "pValue": 7.396534531529868E-4,
                "mapped_id_list": {"mapped_id": [
                    "P00813",
                    "Q01432",
                    "P23109",
                    "Q16854",
                    "Q01433",
                    "Q9NRG1",
                    "P27707",
                    "P07741"
                ]},
                "list_name": "upload_1",
                "plus_minus": "+"
            },
            "number_in_reference": 16,
            "term": {
                "id": "GO:0043101",
                "label": "purine-containing compound salvage"
            }
        },
        {
            "input_list": {
                "number_in_list": 2,
                "fold_enrichment": 3.510398908966928,
                "fdr": 0.47655209803806003,
                "expected": 0.5697358197358198,
                "pValue": 0.09982489333041565,
                "mapped_id_list": {"mapped_id": [
                    "P37173",
                    "P36897"
                ]},
                "list_name": "upload_1",
                "plus_minus": "+"
            },
            "number_in_reference": 4,
            "term": {
                "id": "GO:1905007",
                "label": "positive regulation of epithelial to mesenchymal transition involved in endocardial cushion formation"
            }
        },
        {
            "input_list": {
                "number_in_list": 2,
                "fold_enrichment": 3.510398908966928,
                "fdr": 0.47640289575313893,
                "expected": 0.5697358197358198,
                "pValue": 0.09982489333041565,
                "mapped_id_list": {"mapped_id": [
                    "P37173",
                    "P36897"
                ]},
                "list_name": "upload_1",
                "plus_minus": "+"
            },
            "number_in_reference": 4,
            "term": {
                "id": "GO:1905005",
                "label": "regulation of epithelial to mesenchymal transition involved in endocardial cushion formation"
            }
        },
        {
            "input_list": {
                "number_in_list": 3,
                "fold_enrichment": 3.510398908966928,
                "fdr": 0.2614890796786284,
                "expected": 0.8546037296037297,
                "pValue": 0.04127420623937414,
                "mapped_id_list": {"mapped_id": [
                    "Q5EBM0",
                    "P23919",
                    "P34896"
                ]},
                "list_name": "upload_1",
                "plus_minus": "+"
            },
            "number_in_reference": 6,
            "term": {
                "id": "GO:0009221",
                "label": "pyrimidine deoxyribonucleotide biosynthetic process"
            }
        },
        {
            "input_list": {
                "number_in_list": 2,
                "fold_enrichment": 3.510398908966928,
                "fdr": 0.47625378686557923,
                "expected": 0.5697358197358198,
                "pValue": 0.09982489333041565,
                "mapped_id_list": {"mapped_id": [
                    "Q5EBM0",
                    "P23919"
                ]},
                "list_name": "upload_1",
                "plus_minus": "+"
            },
            "number_in_reference": 4,
            "term": {
                "id": "GO:0009212",
                "label": "pyrimidine deoxyribonucleoside triphosphate biosynthetic process"
            }
        },
        {
            "input_list": {
                "number_in_list": 1,
                "fold_enrichment": 3.510398908966928,
                "fdr": 0.754695107299931,
                "expected": 0.2848679098679099,
                "pValue": 0.26458641037924496,
                "mapped_id_list": {"mapped_id": "Q13093"},
                "list_name": "upload_1",
                "plus_minus": "+"
            },
            "number_in_reference": 2,
            "term": {
                "id": "GO:0062234",
                "label": "platelet activating factor catabolic process"
            }
        },
        {
            "input_list": {
                "number_in_list": 2,
                "fold_enrichment": 3.510398908966928,
                "fdr": 0.4761047712877114,
                "expected": 0.5697358197358198,
                "pValue": 0.09982489333041565,
                "mapped_id_list": {"mapped_id": [
                    "P0C1S8",
                    "P20594"
                ]},
                "list_name": "upload_1",
                "plus_minus": "+"
            },
            "number_in_reference": 4,
            "term": {
                "id": "GO:1900194",
                "label": "negative regulation of oocyte maturation"
            }
        },
        {
            "input_list": {
                "number_in_list": 2,
                "fold_enrichment": 3.510398908966928,
                "fdr": 0.4759558489319755,
                "expected": 0.5697358197358198,
                "pValue": 0.09982489333041565,
                "mapped_id_list": {"mapped_id": [
                    "Q5TDH0",
                    "Q8WTU0"
                ]},
                "list_name": "upload_1",
                "plus_minus": "+"
            },
            "number_in_reference": 4,
            "term": {
                "id": "GO:0097752",
                "label": "regulation of DNA stability"
            }
        },
        {
            "input_list": {
                "number_in_list": 1,
                "fold_enrichment": 3.510398908966928,
                "fdr": 0.7545539108345801,
                "expected": 0.2848679098679099,
                "pValue": 0.26458641037924496,
                "mapped_id_list": {"mapped_id": "P02788"},
                "list_name": "upload_1",
                "plus_minus": "+"
            },
            "number_in_reference": 2,
            "term": {
                "id": "GO:1900191",
                "label": "negative regulation of single-species biofilm formation"
            }
        },
        {
            "input_list": {
                "number_in_list": 1,
                "fold_enrichment": 3.510398908966928,
                "fdr": 0.7544127671924487,
                "expected": 0.2848679098679099,
                "pValue": 0.26458641037924496,
                "mapped_id_list": {"mapped_id": "P02788"},
                "list_name": "upload_1",
                "plus_minus": "+"
            },
            "number_in_reference": 2,
            "term": {
                "id": "GO:1900190",
                "label": "regulation of single-species biofilm formation"
            }
        },
        {
            "input_list": {
                "number_in_list": 1,
                "fold_enrichment": 3.510398908966928,
                "fdr": 0.7542716763438996,
                "expected": 0.2848679098679099,
                "pValue": 0.26458641037924496,
                "mapped_id_list": {"mapped_id": "Q9BXM7"},
                "list_name": "upload_1",
                "plus_minus": "+"
            },
            "number_in_reference": 2,
            "term": {
                "id": "GO:1904544",
                "label": "positive regulation of free ubiquitin chain polymerization"
            }
        },
        {
            "input_list": {
                "number_in_list": 1,
                "fold_enrichment": 3.510398908966928,
                "fdr": 0.7541306382593177,
                "expected": 0.2848679098679099,
                "pValue": 0.26458641037924496,
                "mapped_id_list": {"mapped_id": "Q9BXM7"},
                "list_name": "upload_1",
                "plus_minus": "+"
            },
            "number_in_reference": 2,
            "term": {
                "id": "GO:1904542",
                "label": "regulation of free ubiquitin chain polymerization"
            }
        },
        {
            "input_list": {
                "number_in_list": 1,
                "fold_enrichment": 3.510398908966928,
                "fdr": 0.7539896529091102,
                "expected": 0.2848679098679099,
                "pValue": 0.26458641037924496,
                "mapped_id_list": {"mapped_id": "Q6IQ55"},
                "list_name": "upload_1",
                "plus_minus": "+"
            },
            "number_in_reference": 2,
            "term": {
                "id": "GO:1904527",
                "label": "negative regulation of microtubule binding"
            }
        },
        {
            "input_list": {
                "number_in_list": 17,
                "fold_enrichment": 3.510398908966928,
                "fdr": 2.6146185704824135E-5,
                "expected": 4.842754467754468,
                "pValue": 8.044716325895506E-7,
                "mapped_id_list": {"mapped_id": [
                    "Q9Y666",
                    "P55017",
                    "Q13621",
                    "P13637",
                    "P55011",
                    "Q13733",
                    "A0AV02",
                    "P54707",
                    "P50993",
                    "Q12809",
                    "P15313",
                    "Q9H2X9",
                    "P20648",
                    "Q9BXP2",
                    "P05023",
                    "Q9UP95",
                    "Q9UHW9"
                ]},
                "list_name": "upload_1",
                "plus_minus": "+"
            },
            "number_in_reference": 34,
            "term": {
                "id": "GO:0055075",
                "label": "potassium ion homeostasis"
            }
        },
        {
            "input_list": {
                "number_in_list": 2,
                "fold_enrichment": 3.510398908966928,
                "fdr": 0.4758070197109211,
                "expected": 0.5697358197358198,
                "pValue": 0.09982489333041565,
                "mapped_id_list": {"mapped_id": [
                    "Q6XR72",
                    "P98194"
                ]},
                "list_name": "upload_1",
                "plus_minus": "+"
            },
            "number_in_reference": 4,
            "term": {
                "id": "GO:0055071",
                "label": "manganese ion homeostasis"
            }
        },
        {
            "input_list": {
                "number_in_list": 1,
                "fold_enrichment": 3.510398908966928,
                "fdr": 0.7538487202637066,
                "expected": 0.2848679098679099,
                "pValue": 0.26458641037924496,
                "mapped_id_list": {"mapped_id": "P20594"},
                "list_name": "upload_1",
                "plus_minus": "+"
            },
            "number_in_reference": 2,
            "term": {
                "id": "GO:0035483",
                "label": "gastric emptying"
            }
        },
        {
            "input_list": {
                "number_in_list": 1,
                "fold_enrichment": 3.510398908966928,
                "fdr": 0.7537078402935583,
                "expected": 0.2848679098679099,
                "pValue": 0.26458641037924496,
                "mapped_id_list": {"mapped_id": "P20594"},
                "list_name": "upload_1",
                "plus_minus": "+"
            },
            "number_in_reference": 2,
            "term": {
                "id": "GO:0035482",
                "label": "gastric motility"
            }
        },
        {
            "input_list": {
                "number_in_list": 1,
                "fold_enrichment": 3.510398908966928,
                "fdr": 0.7535670129691387,
                "expected": 0.2848679098679099,
                "pValue": 0.26458641037924496,
                "mapped_id_list": {"mapped_id": "O43808"},
                "list_name": "upload_1",
                "plus_minus": "+"
            },
            "number_in_reference": 2,
            "term": {
                "id": "GO:0015883",
                "label": "FAD transport"
            }
        },
        {
            "input_list": {
                "number_in_list": 1,
                "fold_enrichment": 3.510398908966928,
                "fdr": 0.7534262382609436,
                "expected": 0.2848679098679099,
                "pValue": 0.26458641037924496,
                "mapped_id_list": {"mapped_id": "O00400"},
                "list_name": "upload_1",
                "plus_minus": "+"
            },
            "number_in_reference": 2,
            "term": {
                "id": "GO:0015876",
                "label": "acetyl-CoA transport"
            }
        },
        {
            "input_list": {
                "number_in_list": 1,
                "fold_enrichment": 3.510398908966928,
                "fdr": 0.7532855161394902,
                "expected": 0.2848679098679099,
                "pValue": 0.26458641037924496,
                "mapped_id_list": {"mapped_id": "P21860"},
                "list_name": "upload_1",
                "plus_minus": "+"
            },
            "number_in_reference": 2,
            "term": {
                "id": "GO:0055025",
                "label": "positive regulation of cardiac muscle tissue development"
            }
        },
        {
            "input_list": {
                "number_in_list": 3,
                "fold_enrichment": 3.510398908966928,
                "fdr": 0.2613804427531284,
                "expected": 0.8546037296037297,
                "pValue": 0.04127420623937414,
                "mapped_id_list": {"mapped_id": [
                    "Q9BZD2",
                    "Q99808",
                    "Q14542"
                ]},
                "list_name": "upload_1",
                "plus_minus": "+"
            },
            "number_in_reference": 6,
            "term": {
                "id": "GO:0015864",
                "label": "pyrimidine nucleoside transport"
            }
        },
        {
            "input_list": {
                "number_in_list": 3,
                "fold_enrichment": 3.510398908966928,
                "fdr": 0.2612718960576329,
                "expected": 0.8546037296037297,
                "pValue": 0.04127420623937414,
                "mapped_id_list": {"mapped_id": [
                    "Q9BZD2",
                    "Q99808",
                    "Q14542"
                ]},
                "list_name": "upload_1",
                "plus_minus": "+"
            },
            "number_in_reference": 6,
            "term": {
                "id": "GO:0015862",
                "label": "uridine transport"
            }
        },
        {
            "input_list": {
                "number_in_list": 3,
                "fold_enrichment": 3.510398908966928,
                "fdr": 0.2611634394797758,
                "expected": 0.8546037296037297,
                "pValue": 0.04127420623937414,
                "mapped_id_list": {"mapped_id": [
                    "Q8NBI5",
                    "Q99808",
                    "Q14542"
                ]},
                "list_name": "upload_1",
                "plus_minus": "+"
            },
            "number_in_reference": 6,
            "term": {
                "id": "GO:0015853",
                "label": "adenine transport"
            }
        },
        {
            "input_list": {
                "number_in_list": 5,
                "fold_enrichment": 3.510398908966928,
                "fdr": 0.0764101984670384,
                "expected": 1.4243395493395494,
                "pValue": 0.007880130682292487,
                "mapped_id_list": {"mapped_id": [
                    "P00813",
                    "Q01432",
                    "Q9Y2T3",
                    "P21589",
                    "P49902"
                ]},
                "list_name": "upload_1",
                "plus_minus": "+"
            },
            "number_in_reference": 10,
            "term": {
                "id": "GO:0009169",
                "label": "purine ribonucleoside monophosphate catabolic process"
            }
        },
        {
            "input_list": {
                "number_in_list": 1,
                "fold_enrichment": 3.510398908966928,
                "fdr": 0.7531448465753185,
                "expected": 0.2848679098679099,
                "pValue": 0.26458641037924496,
                "mapped_id_list": {"mapped_id": "P30825"},
                "list_name": "upload_1",
                "plus_minus": "+"
            },
            "number_in_reference": 2,
            "term": {
                "id": "GO:0015819",
                "label": "lysine transport"
            }
        },
        {
            "input_list": {
                "number_in_list": 3,
                "fold_enrichment": 3.510398908966928,
                "fdr": 0.26105507290737756,
                "expected": 0.8546037296037297,
                "pValue": 0.04127420623937414,
                "mapped_id_list": {"mapped_id": [
                    "Q99873",
                    "P48067",
                    "Q9NRK6"
                ]},
                "list_name": "upload_1",
                "plus_minus": "+"
            },
            "number_in_reference": 6,
            "term": {
                "id": "GO:0046985",
                "label": "positive regulation of hemoglobin biosynthetic process"
            }
        },
        {
            "input_list": {
                "number_in_list": 4,
                "fold_enrichment": 3.510398908966928,
                "fdr": 0.14495401341710257,
                "expected": 1.1394716394716395,
                "pValue": 0.017811380117446245,
                "mapped_id_list": {"mapped_id": [
                    "Q99873",
                    "P48067",
                    "Q9NRK6",
                    "Q9BQI3"
                ]},
                "list_name": "upload_1",
                "plus_minus": "+"
            },
            "number_in_reference": 8,
            "term": {
                "id": "GO:0046984",
                "label": "regulation of hemoglobin biosynthetic process"
            }
        },
        {
            "input_list": {
                "number_in_list": 5,
                "fold_enrichment": 3.510398908966928,
                "fdr": 0.07636162237138232,
                "expected": 1.4243395493395494,
                "pValue": 0.007880130682292487,
                "mapped_id_list": {"mapped_id": [
                    "P00813",
                    "Q01432",
                    "Q9Y2T3",
                    "P21589",
                    "P49902"
                ]},
                "list_name": "upload_1",
                "plus_minus": "+"
            },
            "number_in_reference": 10,
            "term": {
                "id": "GO:0009128",
                "label": "purine nucleoside monophosphate catabolic process"
            }
        },
        {
            "input_list": {
                "number_in_list": 3,
                "fold_enrichment": 3.510398908966928,
                "fdr": 0.26094679622844463,
                "expected": 0.8546037296037297,
                "pValue": 0.04127420623937414,
                "mapped_id_list": {"mapped_id": [
                    "Q9Y566",
                    "O75912",
                    "P21964"
                ]},
                "list_name": "upload_1",
                "plus_minus": "+"
            },
            "number_in_reference": 6,
            "term": {
                "id": "GO:0046959",
                "label": "habituation"
            }
        },
        {
            "input_list": {
                "number_in_list": 2,
                "fold_enrichment": 3.510398908966928,
                "fdr": 0.4756582835372071,
                "expected": 0.5697358197358198,
                "pValue": 0.09982489333041565,
                "mapped_id_list": {"mapped_id": [
                    "Q3SY69",
                    "O75891"
                ]},
                "list_name": "upload_1",
                "plus_minus": "+"
            },
            "number_in_reference": 4,
            "term": {
                "id": "GO:0042560",
                "label": "pteridine-containing compound catabolic process"
            }
        },
        {
            "input_list": {
                "number_in_list": 3,
                "fold_enrichment": 3.510398908966928,
                "fdr": 0.26083860933116915,
                "expected": 0.8546037296037297,
                "pValue": 0.04127420623937414,
                "mapped_id_list": {"mapped_id": [
                    "O00206",
                    "P55011",
                    "O60603"
                ]},
                "list_name": "upload_1",
                "plus_minus": "+"
            },
            "number_in_reference": 6,
            "term": {
                "id": "GO:1904464",
                "label": "regulation of matrix metallopeptidase secretion"
            }
        },
        {
            "input_list": {
                "number_in_list": 1,
                "fold_enrichment": 3.510398908966928,
                "fdr": 0.75300422953899,
                "expected": 0.2848679098679099,
                "pValue": 0.26458641037924496,
                "mapped_id_list": {"mapped_id": "P09914"},
                "list_name": "upload_1",
                "plus_minus": "+"
            },
            "number_in_reference": 2,
            "term": {
                "id": "GO:0030581",
                "label": "symbiont intracellular protein transport in host"
            }
        },
        {
            "input_list": {
                "number_in_list": 3,
                "fold_enrichment": 3.510398908966928,
                "fdr": 0.2607305121039287,
                "expected": 0.8546037296037297,
                "pValue": 0.04127420623937414,
                "mapped_id_list": {"mapped_id": [
                    "P13196",
                    "Q16665",
                    "P22557"
                ]},
                "list_name": "upload_1",
                "plus_minus": "+"
            },
            "number_in_reference": 6,
            "term": {
                "id": "GO:0042541",
                "label": "hemoglobin biosynthetic process"
            }
        },
        {
            "input_list": {
                "number_in_list": 1,
                "fold_enrichment": 3.510398908966928,
                "fdr": 0.7528636650010885,
                "expected": 0.2848679098679099,
                "pValue": 0.26458641037924496,
                "mapped_id_list": {"mapped_id": "P51857"},
                "list_name": "upload_1",
                "plus_minus": "+"
            },
            "number_in_reference": 2,
            "term": {
                "id": "GO:0030573",
                "label": "bile acid catabolic process"
            }
        },
        {
            "input_list": {
                "number_in_list": 1,
                "fold_enrichment": 3.510398908966928,
                "fdr": 0.7527231529322193,
                "expected": 0.2848679098679099,
                "pValue": 0.26458641037924496,
                "mapped_id_list": {"mapped_id": "Q9BQI3"},
                "list_name": "upload_1",
                "plus_minus": "+"
            },
            "number_in_reference": 2,
            "term": {
                "id": "GO:0010999",
                "label": "regulation of eIF2 alpha phosphorylation by heme"
            }
        },
        {
            "input_list": {
                "number_in_list": 13,
                "fold_enrichment": 3.510398908966928,
                "fdr": 3.8490135797841546E-4,
                "expected": 3.7032828282828287,
                "pValue": 1.623640839599299E-5,
                "mapped_id_list": {"mapped_id": [
                    "Q6YP21",
                    "P34913",
                    "Q08AH1",
                    "Q16719",
                    "P00505",
                    "P09110",
                    "Q8N5Z0",
                    "P22309",
                    "Q63HM1",
                    "Q16773",
                    "O15229",
                    "P46952",
                    "Q9H2A2"
                ]},
                "list_name": "upload_1",
                "plus_minus": "+"
            },
            "number_in_reference": 26,
            "term": {
                "id": "GO:0042537",
                "label": "benzene-containing compound metabolic process"
            }
        },
        {
            "input_list": {
                "number_in_list": 1,
                "fold_enrichment": 3.510398908966928,
                "fdr": 0.7525826933030101,
                "expected": 0.2848679098679099,
                "pValue": 0.26458641037924496,
                "mapped_id_list": {"mapped_id": "P54764"},
                "list_name": "upload_1",
                "plus_minus": "+"
            },
            "number_in_reference": 2,
            "term": {
                "id": "GO:1904426",
                "label": "positive regulation of GTP binding"
            }
        },
        {
            "input_list": {
                "number_in_list": 1,
                "fold_enrichment": 3.510398908966928,
                "fdr": 0.7524422860841102,
                "expected": 0.2848679098679099,
                "pValue": 0.26458641037924496,
                "mapped_id_list": {"mapped_id": "Q92911"},
                "list_name": "upload_1",
                "plus_minus": "+"
            },
            "number_in_reference": 2,
            "term": {
                "id": "GO:1904400",
                "label": "response to Thyroid stimulating hormone"
            }
        },
        {
            "input_list": {
                "number_in_list": 1,
                "fold_enrichment": 3.510398908966928,
                "fdr": 0.7523019312461912,
                "expected": 0.2848679098679099,
                "pValue": 0.26458641037924496,
                "mapped_id_list": {"mapped_id": "Q9Y6K1"},
                "list_name": "upload_1",
                "plus_minus": "+"
            },
            "number_in_reference": 2,
            "term": {
                "id": "GO:1900039",
                "label": "positive regulation of cellular response to hypoxia"
            }
        },
        {
            "input_list": {
                "number_in_list": 1,
                "fold_enrichment": 3.510398908966928,
                "fdr": 0.7521616287599461,
                "expected": 0.2848679098679099,
                "pValue": 0.26458641037924496,
                "mapped_id_list": {"mapped_id": "P10599"},
                "list_name": "upload_1",
                "plus_minus": "+"
            },
            "number_in_reference": 2,
            "term": {
                "id": "GO:0061692",
                "label": "cellular detoxification of hydrogen peroxide"
            }
        },
        {
            "input_list": {
                "number_in_list": 1,
                "fold_enrichment": 3.510398908966928,
                "fdr": 0.75202137859609,
                "expected": 0.2848679098679099,
                "pValue": 0.26458641037924496,
                "mapped_id_list": {"mapped_id": "Q13976"},
                "list_name": "upload_1",
                "plus_minus": "+"
            },
            "number_in_reference": 2,
            "term": {
                "id": "GO:0010920",
                "label": "negative regulation of inositol phosphate biosynthetic process"
            }
        },
        {
            "input_list": {
                "number_in_list": 1,
                "fold_enrichment": 3.510398908966928,
                "fdr": 0.7518811807253599,
                "expected": 0.2848679098679099,
                "pValue": 0.26458641037924496,
                "mapped_id_list": {"mapped_id": "Q7Z4L5"},
                "list_name": "upload_1",
                "plus_minus": "+"
            },
            "number_in_reference": 2,
            "term": {
                "id": "GO:1903999",
                "label": "negative regulation of eating behavior"
            }
        },
        {
            "input_list": {
                "number_in_list": 1,
                "fold_enrichment": 3.510398908966928,
                "fdr": 0.7517410351185146,
                "expected": 0.2848679098679099,
                "pValue": 0.26458641037924496,
                "mapped_id_list": {"mapped_id": "P12931"},
                "list_name": "upload_1",
                "plus_minus": "+"
            },
            "number_in_reference": 2,
            "term": {
                "id": "GO:1903995",
                "label": "regulation of non-membrane spanning protein tyrosine kinase activity"
            }
        },
        {
            "input_list": {
                "number_in_list": 1,
                "fold_enrichment": 3.510398908966928,
                "fdr": 0.7516009417463345,
                "expected": 0.2848679098679099,
                "pValue": 0.26458641037924496,
                "mapped_id_list": {"mapped_id": "O00767"},
                "list_name": "upload_1",
                "plus_minus": "+"
            },
            "number_in_reference": 2,
            "term": {
                "id": "GO:1903964",
                "label": "monounsaturated fatty acid metabolic process"
            }
        },
        {
            "input_list": {
                "number_in_list": 2,
                "fold_enrichment": 3.510398908966928,
                "fdr": 0.47550964032360177,
                "expected": 0.5697358197358198,
                "pValue": 0.09982489333041565,
                "mapped_id_list": {"mapped_id": [
                    "P13569",
                    "P13866"
                ]},
                "list_name": "upload_1",
                "plus_minus": "+"
            },
            "number_in_reference": 4,
            "term": {
                "id": "GO:0035377",
                "label": "transepithelial water transport"
            }
        },
        {
            "input_list": {
                "number_in_list": 1,
                "fold_enrichment": 3.510398908966928,
                "fdr": 0.7514609005796219,
                "expected": 0.2848679098679099,
                "pValue": 0.26458641037924496,
                "mapped_id_list": {"mapped_id": "O43808"},
                "list_name": "upload_1",
                "plus_minus": "+"
            },
            "number_in_reference": 2,
            "term": {
                "id": "GO:0035350",
                "label": "FAD transmembrane transport"
            }
        },
        {
            "input_list": {
                "number_in_list": 2,
                "fold_enrichment": 3.510398908966928,
                "fdr": 0.4753610899829821,
                "expected": 0.5697358197358198,
                "pValue": 0.09982489333041565,
                "mapped_id_list": {"mapped_id": [
                    "P00519",
                    "P42684"
                ]},
                "list_name": "upload_1",
                "plus_minus": "+"
            },
            "number_in_reference": 4,
            "term": {
                "id": "GO:1903905",
                "label": "positive regulation of establishment of T cell polarity"
            }
        },
        {
            "input_list": {
                "number_in_list": 1,
                "fold_enrichment": 3.510398908966928,
                "fdr": 0.751320911589201,
                "expected": 0.2848679098679099,
                "pValue": 0.26458641037924496,
                "mapped_id_list": {"mapped_id": "Q9UDR5"},
                "list_name": "upload_1",
                "plus_minus": "+"
            },
            "number_in_reference": 2,
            "term": {
                "id": "GO:0009085",
                "label": "lysine biosynthetic process"
            }
        },
        {
            "input_list": {
                "number_in_list": 8,
                "fold_enrichment": 3.510398908966928,
                "fdr": 0.010768421763525288,
                "expected": 2.278943278943279,
                "pValue": 7.396534531529868E-4,
                "mapped_id_list": {"mapped_id": [
                    "P17735",
                    "P09417",
                    "Q63HM1",
                    "Q96RQ9",
                    "O15229",
                    "P46952",
                    "Q16719",
                    "P32754"
                ]},
                "list_name": "upload_1",
                "plus_minus": "+"
            },
            "number_in_reference": 16,
            "term": {
                "id": "GO:0009074",
                "label": "aromatic amino acid family catabolic process"
            }
        },
        {
            "input_list": {
                "number_in_list": 6,
                "fold_enrichment": 3.510398908966928,
                "fdr": 0.03897309431520269,
                "expected": 1.7092074592074593,
                "pValue": 0.003543705879477198,
                "mapped_id_list": {"mapped_id": [
                    "P21549",
                    "Q9Y600",
                    "Q16878",
                    "Q96I15",
                    "P34896",
                    "P23378"
                ]},
                "list_name": "upload_1",
                "plus_minus": "+"
            },
            "number_in_reference": 12,
            "term": {
                "id": "GO:0009071",
                "label": "serine family amino acid catabolic process"
            }
        },
        {
            "input_list": {
                "number_in_list": 1,
                "fold_enrichment": 3.510398908966928,
                "fdr": 0.7511809747459175,
                "expected": 0.2848679098679099,
                "pValue": 0.26458641037924496,
                "mapped_id_list": {"mapped_id": "O95342"},
                "list_name": "upload_1",
                "plus_minus": "+"
            },
            "number_in_reference": 2,
            "term": {
                "id": "GO:0015722",
                "label": "canalicular bile acid transport"
            }
        },
        {
            "input_list": {
                "number_in_list": 1,
                "fold_enrichment": 3.510398908966928,
                "fdr": 0.7510410900206389,
                "expected": 0.2848679098679099,
                "pValue": 0.26458641037924496,
                "mapped_id_list": {"mapped_id": "Q8NF37"},
                "list_name": "upload_1",
                "plus_minus": "+"
            },
            "number_in_reference": 2,
            "term": {
                "id": "GO:0150174",
                "label": "negative regulation of phosphatidylcholine metabolic process"
            }
        },
        {
            "input_list": {
                "number_in_list": 1,
                "fold_enrichment": 3.510398908966928,
                "fdr": 0.7509012573842545,
                "expected": 0.2848679098679099,
                "pValue": 0.26458641037924496,
                "mapped_id_list": {"mapped_id": "Q02978"},
                "list_name": "upload_1",
                "plus_minus": "+"
            },
            "number_in_reference": 2,
            "term": {
                "id": "GO:0015709",
                "label": "thiosulfate transport"
            }
        },
        {
            "input_list": {
                "number_in_list": 1,
                "fold_enrichment": 3.510398908966928,
                "fdr": 0.7507614768076751,
                "expected": 0.2848679098679099,
                "pValue": 0.26458641037924496,
                "mapped_id_list": {"mapped_id": "P16591"},
                "list_name": "upload_1",
                "plus_minus": "+"
            },
            "number_in_reference": 2,
            "term": {
                "id": "GO:0150147",
                "label": "cell-cell junction disassembly"
            }
        },
        {
            "input_list": {
                "number_in_list": 3,
                "fold_enrichment": 3.510398908966928,
                "fdr": 0.26062250443528584,
                "expected": 0.8546037296037297,
                "pValue": 0.04127420623937414,
                "mapped_id_list": {"mapped_id": [
                    "P46060",
                    "Q00535",
                    "P10599"
                ]},
                "list_name": "upload_1",
                "plus_minus": "+"
            },
            "number_in_reference": 6,
            "term": {
                "id": "GO:0046826",
                "label": "negative regulation of protein export from nucleus"
            }
        },
        {
            "input_list": {
                "number_in_list": 6,
                "fold_enrichment": 3.510398908966928,
                "fdr": 0.03894499547287018,
                "expected": 1.7092074592074593,
                "pValue": 0.003543705879477198,
                "mapped_id_list": {"mapped_id": [
                    "P00813",
                    "Q9NRG1",
                    "Q6DHV7",
                    "P07741",
                    "P21589",
                    "Q9NZK5"
                ]},
                "list_name": "upload_1",
                "plus_minus": "+"
            },
            "number_in_reference": 12,
            "term": {
                "id": "GO:0042455",
                "label": "ribonucleoside biosynthetic process"
            }
        },
        {
            "input_list": {
                "number_in_list": 1,
                "fold_enrichment": 3.510398908966928,
                "fdr": 0.7506217482618334,
                "expected": 0.2848679098679099,
                "pValue": 0.26458641037924496,
                "mapped_id_list": {"mapped_id": "Q9Y2T3"},
                "list_name": "upload_1",
                "plus_minus": "+"
            },
            "number_in_reference": 2,
            "term": {
                "id": "GO:0042453",
                "label": "deoxyguanosine metabolic process"
            }
        },
        {
            "input_list": {
                "number_in_list": 6,
                "fold_enrichment": 3.510398908966928,
                "fdr": 0.03891693711878309,
                "expected": 1.7092074592074593,
                "pValue": 0.003543705879477198,
                "mapped_id_list": {"mapped_id": [
                    "P00813",
                    "Q9NRG1",
                    "Q6DHV7",
                    "P07741",
                    "P21589",
                    "Q9NZK5"
                ]},
                "list_name": "upload_1",
                "plus_minus": "+"
            },
            "number_in_reference": 12,
            "term": {
                "id": "GO:0042451",
                "label": "purine nucleoside biosynthetic process"
            }
        },
        {
            "input_list": {
                "number_in_list": 13,
                "fold_enrichment": 3.510398908966928,
                "fdr": 3.843036850622999E-4,
                "expected": 3.7032828282828287,
                "pValue": 1.623640839599299E-5,
                "mapped_id_list": {"mapped_id": [
                    "Q8IW41",
                    "Q8TDX7",
                    "Q9Y6R4",
                    "Q9H2K2",
                    "P28482",
                    "P27361",
                    "P51955",
                    "Q8TD08",
                    "O95271",
                    "Q04759",
                    "Q96T60",
                    "Q96GD4",
                    "O14733"
                ]},
                "list_name": "upload_1",
                "plus_minus": "+"
            },
            "number_in_reference": 26,
            "term": {
                "id": "GO:1904353",
                "label": "regulation of telomere capping"
            }
        },
        {
            "input_list": {
                "number_in_list": 5,
                "fold_enrichment": 3.510398908966928,
                "fdr": 0.0763131079988465,
                "expected": 1.4243395493395494,
                "pValue": 0.007880130682292487,
                "mapped_id_list": {"mapped_id": [
                    "P21964",
                    "Q8WZ04",
                    "P21397",
                    "P27338",
                    "Q01959"
                ]},
                "list_name": "upload_1",
                "plus_minus": "+"
            },
            "number_in_reference": 10,
            "term": {
                "id": "GO:0042424",
                "label": "catecholamine catabolic process"
            }
        },
        {
            "input_list": {
                "number_in_list": 5,
                "fold_enrichment": 3.510398908966928,
                "fdr": 0.0762646552318631,
                "expected": 1.4243395493395494,
                "pValue": 0.007880130682292487,
                "mapped_id_list": {"mapped_id": [
                    "P21964",
                    "Q8WZ04",
                    "P21397",
                    "P27338",
                    "Q01959"
                ]},
                "list_name": "upload_1",
                "plus_minus": "+"
            },
            "number_in_reference": 10,
            "term": {
                "id": "GO:0042420",
                "label": "dopamine catabolic process"
            }
        },
        {
            "input_list": {
                "number_in_list": 4,
                "fold_enrichment": 3.510398908966928,
                "fdr": 0.14487666335658117,
                "expected": 1.1394716394716395,
                "pValue": 0.017811380117446245,
                "mapped_id_list": {"mapped_id": [
                    "Q8NB16",
                    "Q13546",
                    "Q9Y572",
                    "O15455"
                ]},
                "list_name": "upload_1",
                "plus_minus": "+"
            },
            "number_in_reference": 8,
            "term": {
                "id": "GO:0097527",
                "label": "necroptotic signaling pathway"
            }
        },
        {
            "input_list": {
                "number_in_list": 1,
                "fold_enrichment": 3.510398908966928,
                "fdr": 0.7504820717176834,
                "expected": 0.2848679098679099,
                "pValue": 0.26458641037924496,
                "mapped_id_list": {"mapped_id": "P11086"},
                "list_name": "upload_1",
                "plus_minus": "+"
            },
            "number_in_reference": 2,
            "term": {
                "id": "GO:0042418",
                "label": "epinephrine biosynthetic process"
            }
        },
        {
            "input_list": {
                "number_in_list": 10,
                "fold_enrichment": 3.510398908966928,
                "fdr": 0.0029519031294673753,
                "expected": 2.848679098679099,
                "pValue": 1.5860451768246278E-4,
                "mapped_id_list": {"mapped_id": [
                    "P21964",
                    "Q9NWM0",
                    "Q8WZ04",
                    "P21673",
                    "Q6QHF9",
                    "P21397",
                    "Q9H2B4",
                    "P49419",
                    "P27338",
                    "Q01959"
                ]},
                "list_name": "upload_1",
                "plus_minus": "+"
            },
            "number_in_reference": 20,
            "term": {
                "id": "GO:0042402",
                "label": "cellular biogenic amine catabolic process"
            }
        },
        {
            "input_list": {
                "number_in_list": 1,
                "fold_enrichment": 3.510398908966928,
                "fdr": 0.7503424471462011,
                "expected": 0.2848679098679099,
                "pValue": 0.26458641037924496,
                "mapped_id_list": {"mapped_id": "Q07954"},
                "list_name": "upload_1",
                "plus_minus": "+"
            },
            "number_in_reference": 2,
            "term": {
                "id": "GO:1904300",
                "label": "positive regulation of transcytosis"
            }
        },
        {
            "input_list": {
                "number_in_list": 13,
                "fold_enrichment": 3.510398908966928,
                "fdr": 3.8370786539553665E-4,
                "expected": 3.7032828282828287,
                "pValue": 1.623640839599299E-5,
                "mapped_id_list": {"mapped_id": [
                    "Q8IUR5",
                    "Q6ZPD9",
                    "Q2PZI1",
                    "O95461",
                    "Q9NX78",
                    "O60762",
                    "Q7Z388",
                    "Q8N394",
                    "Q8N3Y3",
                    "Q5T4D3",
                    "Q92521",
                    "Q6ZXV5",
                    "Q6NUT2"
                ]},
                "list_name": "upload_1",
                "plus_minus": "+"
            },
            "number_in_reference": 26,
            "term": {
                "id": "GO:0097502",
                "label": "mannosylation"
            }
        },
        {
            "input_list": {
                "number_in_list": 1,
                "fold_enrichment": 3.510398908966928,
                "fdr": 0.7502028745183837,
                "expected": 0.2848679098679099,
                "pValue": 0.26458641037924496,
                "mapped_id_list": {"mapped_id": "P38571"},
                "list_name": "upload_1",
                "plus_minus": "+"
            },
            "number_in_reference": 2,
            "term": {
                "id": "GO:0030421",
                "label": "defecation"
            }
        },
        {
            "input_list": {
                "number_in_list": 1,
                "fold_enrichment": 3.510398908966928,
                "fdr": 0.7500633538052502,
                "expected": 0.2848679098679099,
                "pValue": 0.26458641037924496,
                "mapped_id_list": {"mapped_id": "P46531"},
                "list_name": "upload_1",
                "plus_minus": "+"
            },
            "number_in_reference": 2,
            "term": {
                "id": "GO:1903849",
                "label": "positive regulation of aorta morphogenesis"
            }
        },
        {
            "input_list": {
                "number_in_list": 1,
                "fold_enrichment": 3.510398908966928,
                "fdr": 0.7499238849778413,
                "expected": 0.2848679098679099,
                "pValue": 0.26458641037924496,
                "mapped_id_list": {"mapped_id": "P46531"},
                "list_name": "upload_1",
                "plus_minus": "+"
            },
            "number_in_reference": 2,
            "term": {
                "id": "GO:1903847",
                "label": "regulation of aorta morphogenesis"
            }
        },
        {
            "input_list": {
                "number_in_list": 1,
                "fold_enrichment": 3.510398908966928,
                "fdr": 0.749784468007219,
                "expected": 0.2848679098679099,
                "pValue": 0.26458641037924496,
                "mapped_id_list": {"mapped_id": "P35670"},
                "list_name": "upload_1",
                "plus_minus": "+"
            },
            "number_in_reference": 2,
            "term": {
                "id": "GO:0015680",
                "label": "protein maturation by copper ion transfer"
            }
        },
        {
            "input_list": {
                "number_in_list": 1,
                "fold_enrichment": 3.510398908966928,
                "fdr": 0.7496451028644667,
                "expected": 0.2848679098679099,
                "pValue": 0.26458641037924496,
                "mapped_id_list": {"mapped_id": "P49281"},
                "list_name": "upload_1",
                "plus_minus": "+"
            },
            "number_in_reference": 2,
            "term": {
                "id": "GO:0015675",
                "label": "nickel cation transport"
            }
        },
        {
            "input_list": {
                "number_in_list": 1,
                "fold_enrichment": 3.510398908966928,
                "fdr": 0.7495057895206896,
                "expected": 0.2848679098679099,
                "pValue": 0.26458641037924496,
                "mapped_id_list": {"mapped_id": "P31749"},
                "list_name": "upload_1",
                "plus_minus": "+"
            },
            "number_in_reference": 2,
            "term": {
                "id": "GO:0150033",
                "label": "negative regulation of protein localization to lysosome"
            }
        },
        {
            "input_list": {
                "number_in_list": 1,
                "fold_enrichment": 3.510398908966928,
                "fdr": 0.7493665279470143,
                "expected": 0.2848679098679099,
                "pValue": 0.26458641037924496,
                "mapped_id_list": {"mapped_id": "Q07954"},
                "list_name": "upload_1",
                "plus_minus": "+"
            },
            "number_in_reference": 2,
            "term": {
                "id": "GO:1904298",
                "label": "regulation of transcytosis"
            }
        },
        {
            "input_list": {
                "number_in_list": 1,
                "fold_enrichment": 3.510398908966928,
                "fdr": 0.7492273181145886,
                "expected": 0.2848679098679099,
                "pValue": 0.26458641037924496,
                "mapped_id_list": {"mapped_id": "Q9NYL2"},
                "list_name": "upload_1",
                "plus_minus": "+"
            },
            "number_in_reference": 2,
            "term": {
                "id": "GO:1904289",
                "label": "regulation of mitotic DNA damage checkpoint"
            }
        },
        {
            "input_list": {
                "number_in_list": 1,
                "fold_enrichment": 3.510398908966928,
                "fdr": 0.7490881599945822,
                "expected": 0.2848679098679099,
                "pValue": 0.26458641037924496,
                "mapped_id_list": {"mapped_id": "O95292"},
                "list_name": "upload_1",
                "plus_minus": "+"
            },
            "number_in_reference": 2,
            "term": {
                "id": "GO:0046725",
                "label": "negative regulation by virus of viral protein levels in host cell"
            }
        },
        {
            "input_list": {
                "number_in_list": 1,
                "fold_enrichment": 3.510398908966928,
                "fdr": 0.7489490535581859,
                "expected": 0.2848679098679099,
                "pValue": 0.26458641037924496,
                "mapped_id_list": {"mapped_id": "P31751"},
                "list_name": "upload_1",
                "plus_minus": "+"
            },
            "number_in_reference": 2,
            "term": {
                "id": "GO:0097473",
                "label": "retinal rod cell apoptotic process"
            }
        },
        {
            "input_list": {
                "number_in_list": 6,
                "fold_enrichment": 3.510398908966928,
                "fdr": 0.03888891916549383,
                "expected": 1.7092074592074593,
                "pValue": 0.003543705879477198,
                "mapped_id_list": {"mapped_id": [
                    "P15121",
                    "P14550",
                    "Q9NVS9",
                    "Q9BZV2",
                    "Q9Y617",
                    "O60779"
                ]},
                "list_name": "upload_1",
                "plus_minus": "+"
            },
            "number_in_reference": 12,
            "term": {
                "id": "GO:0042364",
                "label": "water-soluble vitamin biosynthetic process"
            }
        },
        {
            "input_list": {
                "number_in_list": 6,
                "fold_enrichment": 3.510398908966928,
                "fdr": 0.03886094152580642,
                "expected": 1.7092074592074593,
                "pValue": 0.003543705879477198,
                "mapped_id_list": {"mapped_id": [
                    "Q99986",
                    "O95476",
                    "P53350",
                    "P17252",
                    "P05771",
                    "Q9HC98"
                ]},
                "list_name": "upload_1",
                "plus_minus": "+"
            },
            "number_in_reference": 12,
            "term": {
                "id": "GO:0030397",
                "label": "membrane disassembly"
            }
        },
        {
            "input_list": {
                "number_in_list": 1,
                "fold_enrichment": 3.510398908966928,
                "fdr": 0.7488099987766117,
                "expected": 0.2848679098679099,
                "pValue": 0.26458641037924496,
                "mapped_id_list": {"mapped_id": "Q9Y227"},
                "list_name": "upload_1",
                "plus_minus": "+"
            },
            "number_in_reference": 2,
            "term": {
                "id": "GO:0046712",
                "label": "GDP catabolic process"
            }
        },
        {
            "input_list": {
                "number_in_list": 2,
                "fold_enrichment": 3.510398908966928,
                "fdr": 0.47521263242833406,
                "expected": 0.5697358197358198,
                "pValue": 0.09982489333041565,
                "mapped_id_list": {"mapped_id": [
                    "O00506",
                    "P45985"
                ]},
                "list_name": "upload_1",
                "plus_minus": "+"
            },
            "number_in_reference": 4,
            "term": {
                "id": "GO:0097468",
                "label": "programmed cell death in response to reactive oxygen species"
            }
        },
        {
            "input_list": {
                "number_in_list": 1,
                "fold_enrichment": 3.510398908966928,
                "fdr": 0.7486709956210935,
                "expected": 0.2848679098679099,
                "pValue": 0.26458641037924496,
                "mapped_id_list": {"mapped_id": "P16278"},
                "list_name": "upload_1",
                "plus_minus": "+"
            },
            "number_in_reference": 2,
            "term": {
                "id": "GO:0042340",
                "label": "keratan sulfate catabolic process"
            }
        },
        {
            "input_list": {
                "number_in_list": 4,
                "fold_enrichment": 3.510398908966928,
                "fdr": 0.144799395802791,
                "expected": 1.1394716394716395,
                "pValue": 0.017811380117446245,
                "mapped_id_list": {"mapped_id": [
                    "O60656",
                    "P22309",
                    "P19224",
                    "P35503"
                ]},
                "list_name": "upload_1",
                "plus_minus": "+"
            },
            "number_in_reference": 8,
            "term": {
                "id": "GO:1904224",
                "label": "negative regulation of glucuronosyltransferase activity"
            }
        },
        {
            "input_list": {
                "number_in_list": 4,
                "fold_enrichment": 3.510398908966928,
                "fdr": 0.14472221062379165,
                "expected": 1.1394716394716395,
                "pValue": 0.017811380117446245,
                "mapped_id_list": {"mapped_id": [
                    "O60656",
                    "P22309",
                    "P19224",
                    "P35503"
                ]},
                "list_name": "upload_1",
                "plus_minus": "+"
            },
            "number_in_reference": 8,
            "term": {
                "id": "GO:1904223",
                "label": "regulation of glucuronosyltransferase activity"
            }
        },
        {
            "input_list": {
                "number_in_list": 2,
                "fold_enrichment": 3.510398908966928,
                "fdr": 0.47506426757275233,
                "expected": 0.5697358197358198,
                "pValue": 0.09982489333041565,
                "mapped_id_list": {"mapped_id": [
                    "P31749",
                    "P31751"
                ]},
                "list_name": "upload_1",
                "plus_minus": "+"
            },
            "number_in_reference": 4,
            "term": {
                "id": "GO:0010748",
                "label": "negative regulation of long-chain fatty acid import across plasma membrane"
            }
        },
        {
            "input_list": {
                "number_in_list": 1,
                "fold_enrichment": 3.510398908966928,
                "fdr": 0.7485320440628862,
                "expected": 0.2848679098679099,
                "pValue": 0.26458641037924496,
                "mapped_id_list": {"mapped_id": "P11413"},
                "list_name": "upload_1",
                "plus_minus": "+"
            },
            "number_in_reference": 2,
            "term": {
                "id": "GO:0010734",
                "label": "negative regulation of protein glutathionylation"
            }
        },
        {
            "input_list": {
                "number_in_list": 1,
                "fold_enrichment": 3.510398908966928,
                "fdr": 0.7483931440732661,
                "expected": 0.2848679098679099,
                "pValue": 0.26458641037924496,
                "mapped_id_list": {"mapped_id": "P11413"},
                "list_name": "upload_1",
                "plus_minus": "+"
            },
            "number_in_reference": 2,
            "term": {
                "id": "GO:0010732",
                "label": "regulation of protein glutathionylation"
            }
        },
        {
            "input_list": {
                "number_in_list": 1,
                "fold_enrichment": 3.510398908966928,
                "fdr": 0.7482542956235307,
                "expected": 0.2848679098679099,
                "pValue": 0.26458641037924496,
                "mapped_id_list": {"mapped_id": "Q9UII4"},
                "list_name": "upload_1",
                "plus_minus": "+"
            },
            "number_in_reference": 2,
            "term": {
                "id": "GO:0039585",
                "label": "PKR/eIFalpha signaling"
            }
        },
        {
            "input_list": {
                "number_in_list": 2,
                "fold_enrichment": 3.510398908966928,
                "fdr": 0.47491599532943995,
                "expected": 0.5697358197358198,
                "pValue": 0.09982489333041565,
                "mapped_id_list": {"mapped_id": [
                    "Q12884",
                    "P27487"
                ]},
                "list_name": "upload_1",
                "plus_minus": "+"
            },
            "number_in_reference": 4,
            "term": {
                "id": "GO:0010716",
                "label": "negative regulation of extracellular matrix disassembly"
            }
        },
        {
            "input_list": {
                "number_in_list": 1,
                "fold_enrichment": 3.510398908966928,
                "fdr": 0.7481154986849993,
                "expected": 0.2848679098679099,
                "pValue": 0.26458641037924496,
                "mapped_id_list": {"mapped_id": "P13569"},
                "list_name": "upload_1",
                "plus_minus": "+"
            },
            "number_in_reference": 2,
            "term": {
                "id": "GO:1903797",
                "label": "positive regulation of inorganic anion transmembrane transport"
            }
        },
        {
            "input_list": {
                "number_in_list": 1,
                "fold_enrichment": 3.510398908966928,
                "fdr": 0.7479767532290117,
                "expected": 0.2848679098679099,
                "pValue": 0.26458641037924496,
                "mapped_id_list": {"mapped_id": "P13569"},
                "list_name": "upload_1",
                "plus_minus": "+"
            },
            "number_in_reference": 2,
            "term": {
                "id": "GO:1903795",
                "label": "regulation of inorganic anion transmembrane transport"
            }
        },
        {
            "input_list": {
                "number_in_list": 1,
                "fold_enrichment": 3.510398908966928,
                "fdr": 0.7478380592269295,
                "expected": 0.2848679098679099,
                "pValue": 0.26458641037924496,
                "mapped_id_list": {"mapped_id": "Q9UPY5"},
                "list_name": "upload_1",
                "plus_minus": "+"
            },
            "number_in_reference": 2,
            "term": {
                "id": "GO:1903786",
                "label": "regulation of glutathione biosynthetic process"
            }
        },
        {
            "input_list": {
                "number_in_list": 1,
                "fold_enrichment": 3.510398908966928,
                "fdr": 0.7476994166501355,
                "expected": 0.2848679098679099,
                "pValue": 0.26458641037924496,
                "mapped_id_list": {"mapped_id": "Q9HD40"},
                "list_name": "upload_1",
                "plus_minus": "+"
            },
            "number_in_reference": 2,
            "term": {
                "id": "GO:0019988",
                "label": "charged-tRNA amino acid modification"
            }
        },
        {
            "input_list": {
                "number_in_list": 1,
                "fold_enrichment": 3.510398908966928,
                "fdr": 0.7475608254700336,
                "expected": 0.2848679098679099,
                "pValue": 0.26458641037924496,
                "mapped_id_list": {"mapped_id": "Q04771"},
                "list_name": "upload_1",
                "plus_minus": "+"
            },
            "number_in_reference": 2,
            "term": {
                "id": "GO:0061443",
                "label": "endocardial cushion cell differentiation"
            }
        },
        {
            "input_list": {
                "number_in_list": 2,
                "fold_enrichment": 3.510398908966928,
                "fdr": 0.4747678156117085,
                "expected": 0.5697358197358198,
                "pValue": 0.09982489333041565,
                "mapped_id_list": {"mapped_id": [
                    "P63244",
                    "Q9BXM7"
                ]},
                "list_name": "upload_1",
                "plus_minus": "+"
            },
            "number_in_reference": 4,
            "term": {
                "id": "GO:1903751",
                "label": "negative regulation of intrinsic apoptotic signaling pathway in response to hydrogen peroxide"
            }
        },
        {
            "input_list": {
                "number_in_list": 2,
                "fold_enrichment": 3.510398908966928,
                "fdr": 0.47461972833297744,
                "expected": 0.5697358197358198,
                "pValue": 0.09982489333041565,
                "mapped_id_list": {"mapped_id": [
                    "P63244",
                    "Q9BXM7"
                ]},
                "list_name": "upload_1",
                "plus_minus": "+"
            },
            "number_in_reference": 4,
            "term": {
                "id": "GO:1903750",
                "label": "regulation of intrinsic apoptotic signaling pathway in response to hydrogen peroxide"
            }
        },
        {
            "input_list": {
                "number_in_list": 1,
                "fold_enrichment": 3.510398908966928,
                "fdr": 0.7474222856580487,
                "expected": 0.2848679098679099,
                "pValue": 0.26458641037924496,
                "mapped_id_list": {"mapped_id": "P21802"},
                "list_name": "upload_1",
                "plus_minus": "+"
            },
            "number_in_reference": 2,
            "term": {
                "id": "GO:0060915",
                "label": "mesenchymal cell differentiation involved in lung development"
            }
        },
        {
            "input_list": {
                "number_in_list": 1,
                "fold_enrichment": 3.510398908966928,
                "fdr": 0.7472837971856273,
                "expected": 0.2848679098679099,
                "pValue": 0.26458641037924496,
                "mapped_id_list": {"mapped_id": "Q6N022"},
                "list_name": "upload_1",
                "plus_minus": "+"
            },
            "number_in_reference": 2,
            "term": {
                "id": "GO:0060912",
                "label": "cardiac cell fate specification"
            }
        },
        {
            "input_list": {
                "number_in_list": 1,
                "fold_enrichment": 3.510398908966928,
                "fdr": 0.7471453600242369,
                "expected": 0.2848679098679099,
                "pValue": 0.26458641037924496,
                "mapped_id_list": {"mapped_id": "P00519"},
                "list_name": "upload_1",
                "plus_minus": "+"
            },
            "number_in_reference": 2,
            "term": {
                "id": "GO:1904157",
                "label": "DN4 thymocyte differentiation"
            }
        },
        {
            "input_list": {
                "number_in_list": 1,
                "fold_enrichment": 3.510398908966928,
                "fdr": 0.747006974145366,
                "expected": 0.2848679098679099,
                "pValue": 0.26458641037924496,
                "mapped_id_list": {"mapped_id": "Q13546"},
                "list_name": "upload_1",
                "plus_minus": "+"
            },
            "number_in_reference": 2,
            "term": {
                "id": "GO:0097343",
                "label": "ripoptosome assembly"
            }
        },
        {
            "input_list": {
                "number_in_list": 1,
                "fold_enrichment": 3.510398908966928,
                "fdr": 0.7468686395205242,
                "expected": 0.2848679098679099,
                "pValue": 0.26458641037924496,
                "mapped_id_list": {"mapped_id": "O60266"},
                "list_name": "upload_1",
                "plus_minus": "+"
            },
            "number_in_reference": 2,
            "term": {
                "id": "GO:0008355",
                "label": "olfactory learning"
            }
        },
        {
            "input_list": {
                "number_in_list": 1,
                "fold_enrichment": 3.510398908966928,
                "fdr": 0.7467303561212425,
                "expected": 0.2848679098679099,
                "pValue": 0.26458641037924496,
                "mapped_id_list": {"mapped_id": "Q8N8V4"},
                "list_name": "upload_1",
                "plus_minus": "+"
            },
            "number_in_reference": 2,
            "term": {
                "id": "GO:1904106",
                "label": "protein localization to microvillus"
            }
        },
        {
            "input_list": {
                "number_in_list": 2,
                "fold_enrichment": 3.510398908966928,
                "fdr": 0.47447173340677445,
                "expected": 0.5697358197358198,
                "pValue": 0.09982489333041565,
                "mapped_id_list": {"mapped_id": [
                    "P06865",
                    "P07686"
                ]},
                "list_name": "upload_1",
                "plus_minus": "+"
            },
            "number_in_reference": 4,
            "term": {
                "id": "GO:0030209",
                "label": "dermatan sulfate catabolic process"
            }
        },
        {
            "input_list": {
                "number_in_list": 2,
                "fold_enrichment": 3.510398908966928,
                "fdr": 0.47432383074673495,
                "expected": 0.5697358197358198,
                "pValue": 0.09982489333041565,
                "mapped_id_list": {"mapped_id": [
                    "P07686",
                    "P08236"
                ]},
                "list_name": "upload_1",
                "plus_minus": "+"
            },
            "number_in_reference": 4,
            "term": {
                "id": "GO:0030207",
                "label": "chondroitin sulfate catabolic process"
            }
        },
        {
            "input_list": {
                "number_in_list": 1,
                "fold_enrichment": 3.510398908966928,
                "fdr": 0.7465921239190727,
                "expected": 0.2848679098679099,
                "pValue": 0.26458641037924496,
                "mapped_id_list": {"mapped_id": "O75078"},
                "list_name": "upload_1",
                "plus_minus": "+"
            },
            "number_in_reference": 2,
            "term": {
                "id": "GO:0061367",
                "label": "behavioral response to acetic acid induced pain"
            }
        },
        {
            "input_list": {
                "number_in_list": 1,
                "fold_enrichment": 3.510398908966928,
                "fdr": 0.7464539428855878,
                "expected": 0.2848679098679099,
                "pValue": 0.26458641037924496,
                "mapped_id_list": {"mapped_id": "Q9H237"},
                "list_name": "upload_1",
                "plus_minus": "+"
            },
            "number_in_reference": 2,
            "term": {
                "id": "GO:0061355",
                "label": "Wnt protein secretion"
            }
        },
        {
            "input_list": {
                "number_in_list": 1,
                "fold_enrichment": 3.510398908966928,
                "fdr": 0.7463158129923817,
                "expected": 0.2848679098679099,
                "pValue": 0.26458641037924496,
                "mapped_id_list": {"mapped_id": "P46531"},
                "list_name": "upload_1",
                "plus_minus": "+"
            },
            "number_in_reference": 2,
            "term": {
                "id": "GO:0061344",
                "label": "regulation of cell adhesion involved in heart morphogenesis"
            }
        },
        {
            "input_list": {
                "number_in_list": 3,
                "fold_enrichment": 3.510398908966928,
                "fdr": 0.26051458621398754,
                "expected": 0.8546037296037297,
                "pValue": 0.04127420623937414,
                "mapped_id_list": {"mapped_id": [
                    "O43155",
                    "P37173",
                    "Q04771"
                ]},
                "list_name": "upload_1",
                "plus_minus": "+"
            },
            "number_in_reference": 6,
            "term": {
                "id": "GO:0061343",
                "label": "cell adhesion involved in heart morphogenesis"
            }
        },
        {
            "input_list": {
                "number_in_list": 1,
                "fold_enrichment": 3.510398908966928,
                "fdr": 0.7461777342110695,
                "expected": 0.2848679098679099,
                "pValue": 0.26458641037924496,
                "mapped_id_list": {"mapped_id": "Q9UDR5"},
                "list_name": "upload_1",
                "plus_minus": "+"
            },
            "number_in_reference": 2,
            "term": {
                "id": "GO:0019878",
                "label": "lysine biosynthetic process via aminoadipic acid"
            }
        },
        {
            "input_list": {
                "number_in_list": 1,
                "fold_enrichment": 3.510398908966928,
                "fdr": 0.7460397065132872,
                "expected": 0.2848679098679099,
                "pValue": 0.26458641037924496,
                "mapped_id_list": {"mapped_id": "P28482"},
                "list_name": "upload_1",
                "plus_minus": "+"
            },
            "number_in_reference": 2,
            "term": {
                "id": "GO:0019858",
                "label": "cytosine metabolic process"
            }
        },
        {
            "input_list": {
                "number_in_list": 2,
                "fold_enrichment": 3.510398908966928,
                "fdr": 0.47417602026660194,
                "expected": 0.5697358197358198,
                "pValue": 0.09982489333041565,
                "mapped_id_list": {"mapped_id": [
                    "Q8N264",
                    "Q17R89"
                ]},
                "list_name": "upload_1",
                "plus_minus": "+"
            },
            "number_in_reference": 4,
            "term": {
                "id": "GO:0035021",
                "label": "negative regulation of Rac protein signal transduction"
            }
        },
        {
            "input_list": {
                "number_in_list": 4,
                "fold_enrichment": 3.510398908966928,
                "fdr": 0.14464510768792388,
                "expected": 1.1394716394716395,
                "pValue": 0.017811380117446245,
                "mapped_id_list": {"mapped_id": [
                    "P35590",
                    "P37023",
                    "Q13873",
                    "Q13705"
                ]},
                "list_name": "upload_1",
                "plus_minus": "+"
            },
            "number_in_reference": 8,
            "term": {
                "id": "GO:0060836",
                "label": "lymphatic endothelial cell differentiation"
            }
        },
        {
            "input_list": {
                "number_in_list": 1,
                "fold_enrichment": 3.510398908966928,
                "fdr": 0.7459017298706918,
                "expected": 0.2848679098679099,
                "pValue": 0.26458641037924496,
                "mapped_id_list": {"mapped_id": "O60931"},
                "list_name": "upload_1",
                "plus_minus": "+"
            },
            "number_in_reference": 2,
            "term": {
                "id": "GO:0097291",
                "label": "renal phosphate ion absorption"
            }
        },
        {
            "input_list": {
                "number_in_list": 2,
                "fold_enrichment": 3.510398908966928,
                "fdr": 0.47402830188022604,
                "expected": 0.5697358197358198,
                "pValue": 0.09982489333041565,
                "mapped_id_list": {"mapped_id": [
                    "Q13188",
                    "Q13043"
                ]},
                "list_name": "upload_1",
                "plus_minus": "+"
            },
            "number_in_reference": 4,
            "term": {
                "id": "GO:0060800",
                "label": "regulation of cell differentiation involved in embryonic placenta development"
            }
        },
        {
            "input_list": {
                "number_in_list": 1,
                "fold_enrichment": 3.510398908966928,
                "fdr": 0.7457638042549614,
                "expected": 0.2848679098679099,
                "pValue": 0.26458641037924496,
                "mapped_id_list": {"mapped_id": "Q9P2R7"},
                "list_name": "upload_1",
                "plus_minus": "+"
            },
            "number_in_reference": 2,
            "term": {
                "id": "GO:0046502",
                "label": "uroporphyrinogen III metabolic process"
            }
        },
        {
            "input_list": {
                "number_in_list": 1,
                "fold_enrichment": 3.510398908966928,
                "fdr": 0.7456259296377946,
                "expected": 0.2848679098679099,
                "pValue": 0.26458641037924496,
                "mapped_id_list": {"mapped_id": "P19623"},
                "list_name": "upload_1",
                "plus_minus": "+"
            },
            "number_in_reference": 2,
            "term": {
                "id": "GO:0008295",
                "label": "spermidine biosynthetic process"
            }
        },
        {
            "input_list": {
                "number_in_list": 1,
                "fold_enrichment": 3.510398908966928,
                "fdr": 0.7454881059909114,
                "expected": 0.2848679098679099,
                "pValue": 0.26458641037924496,
                "mapped_id_list": {"mapped_id": "O60260"},
                "list_name": "upload_1",
                "plus_minus": "+"
            },
            "number_in_reference": 2,
            "term": {
                "id": "GO:1904048",
                "label": "regulation of spontaneous neurotransmitter secretion"
            }
        },
        {
            "input_list": {
                "number_in_list": 1,
                "fold_enrichment": 3.510398908966928,
                "fdr": 0.7453503332860526,
                "expected": 0.2848679098679099,
                "pValue": 0.26458641037924496,
                "mapped_id_list": {"mapped_id": "Q16719"},
                "list_name": "upload_1",
                "plus_minus": "+"
            },
            "number_in_reference": 2,
            "term": {
                "id": "GO:0034516",
                "label": "response to vitamin B6"
            }
        },
        {
            "input_list": {
                "number_in_list": 1,
                "fold_enrichment": 3.510398908966928,
                "fdr": 0.7452126114949799,
                "expected": 0.2848679098679099,
                "pValue": 0.26458641037924496,
                "mapped_id_list": {"mapped_id": "Q9NRK6"},
                "list_name": "upload_1",
                "plus_minus": "+"
            },
            "number_in_reference": 2,
            "term": {
                "id": "GO:0034514",
                "label": "mitochondrial unfolded protein response"
            }
        },
        {
            "input_list": {
                "number_in_list": 1,
                "fold_enrichment": 3.510398908966928,
                "fdr": 0.7450749405894754,
                "expected": 0.2848679098679099,
                "pValue": 0.26458641037924496,
                "mapped_id_list": {"mapped_id": "Q9UHD9"},
                "list_name": "upload_1",
                "plus_minus": "+"
            },
            "number_in_reference": 2,
            "term": {
                "id": "GO:1904021",
                "label": "negative regulation of G protein-coupled receptor internalization"
            }
        },
        {
            "input_list": {
                "number_in_list": 2,
                "fold_enrichment": 3.510398908966928,
                "fdr": 0.47388067550156515,
                "expected": 0.5697358197358198,
                "pValue": 0.09982489333041565,
                "mapped_id_list": {"mapped_id": [
                    "O75110",
                    "O60260"
                ]},
                "list_name": "upload_1",
                "plus_minus": "+"
            },
            "number_in_reference": 4,
            "term": {
                "id": "GO:1903542",
                "label": "negative regulation of exosomal secretion"
            }
        },
        {
            "input_list": {
                "number_in_list": 1,
                "fold_enrichment": 3.510398908966928,
                "fdr": 0.744937320541343,
                "expected": 0.2848679098679099,
                "pValue": 0.26458641037924496,
                "mapped_id_list": {"mapped_id": "O15264"},
                "list_name": "upload_1",
                "plus_minus": "+"
            },
            "number_in_reference": 2,
            "term": {
                "id": "GO:0072740",
                "label": "cellular response to anisomycin"
            }
        },
        {
            "input_list": {
                "number_in_list": 1,
                "fold_enrichment": 3.510398908966928,
                "fdr": 0.7447997513224064,
                "expected": 0.2848679098679099,
                "pValue": 0.26458641037924496,
                "mapped_id_list": {"mapped_id": "Q14749"},
                "list_name": "upload_1",
                "plus_minus": "+"
            },
            "number_in_reference": 2,
            "term": {
                "id": "GO:0046498",
                "label": "S-adenosylhomocysteine metabolic process"
            }
        },
        {
            "input_list": {
                "number_in_list": 4,
                "fold_enrichment": 3.510398908966928,
                "fdr": 0.1445680868638089,
                "expected": 1.1394716394716395,
                "pValue": 0.017811380117446245,
                "mapped_id_list": {"mapped_id": [
                    "P13196",
                    "P13716",
                    "P08397",
                    "P50336"
                ]},
                "list_name": "upload_1",
                "plus_minus": "+"
            },
            "number_in_reference": 8,
            "term": {
                "id": "GO:0046492",
                "label": "heme B metabolic process"
            }
        },
        {
            "input_list": {
                "number_in_list": 2,
                "fold_enrichment": 3.510398908966928,
                "fdr": 0.4737331410446842,
                "expected": 0.5697358197358198,
                "pValue": 0.09982489333041565,
                "mapped_id_list": {"mapped_id": [
                    "Q9UGL1",
                    "Q13043"
                ]},
                "list_name": "upload_1",
                "plus_minus": "+"
            },
            "number_in_reference": 4,
            "term": {
                "id": "GO:0060763",
                "label": "mammary duct terminal end bud growth"
            }
        },
        {
            "input_list": {
                "number_in_list": 1,
                "fold_enrichment": 3.510398908966928,
                "fdr": 0.7446622329045108,
                "expected": 0.2848679098679099,
                "pValue": 0.26458641037924496,
                "mapped_id_list": {"mapped_id": "Q86UK0"},
                "list_name": "upload_1",
                "plus_minus": "+"
            },
            "number_in_reference": 2,
            "term": {
                "id": "GO:0003336",
                "label": "corneocyte desquamation"
            }
        },
        {
            "input_list": {
                "number_in_list": 2,
                "fold_enrichment": 3.510398908966928,
                "fdr": 0.47358569842375525,
                "expected": 0.5697358197358198,
                "pValue": 0.09982489333041565,
                "mapped_id_list": {"mapped_id": [
                    "Q9BYH8",
                    "P09601"
                ]},
                "list_name": "upload_1",
                "plus_minus": "+"
            },
            "number_in_reference": 4,
            "term": {
                "id": "GO:0072718",
                "label": "response to cisplatin"
            }
        },
        {
            "input_list": {
                "number_in_list": 17,
                "fold_enrichment": 3.510398908966928,
                "fdr": 2.6090555522473446E-5,
                "expected": 4.842754467754468,
                "pValue": 8.044716325895506E-7,
                "mapped_id_list": {"mapped_id": [
                    "Q9NP80",
                    "Q96JX3",
                    "Q92604",
                    "P40939",
                    "Q6P1J6",
                    "Q16635",
                    "Q643R3",
                    "Q9UJA2",
                    "Q86XP0",
                    "O60733",
                    "Q8NF37",
                    "P21810",
                    "Q6UWP7",
                    "Q6PCB7",
                    "Q8NCC3",
                    "Q99758",
                    "P47712"
                ]},
                "list_name": "upload_1",
                "plus_minus": "+"
            },
            "number_in_reference": 34,
            "term": {
                "id": "GO:0046471",
                "label": "phosphatidylglycerol metabolic process"
            }
        },
        {
            "input_list": {
                "number_in_list": 4,
                "fold_enrichment": 3.510398908966928,
                "fdr": 0.1444911480203476,
                "expected": 1.1394716394716395,
                "pValue": 0.017811380117446245,
                "mapped_id_list": {"mapped_id": [
                    "O60733",
                    "Q13093",
                    "Q7L5N7",
                    "P47712"
                ]},
                "list_name": "upload_1",
                "plus_minus": "+"
            },
            "number_in_reference": 8,
            "term": {
                "id": "GO:0046469",
                "label": "platelet activating factor metabolic process"
            }
        },
        {
            "input_list": {
                "number_in_list": 1,
                "fold_enrichment": 3.510398908966928,
                "fdr": 0.744524765259522,
                "expected": 0.2848679098679099,
                "pValue": 0.26458641037924496,
                "mapped_id_list": {"mapped_id": "O76082"},
                "list_name": "upload_1",
                "plus_minus": "+"
            },
            "number_in_reference": 2,
            "term": {
                "id": "GO:0060730",
                "label": "regulation of intestinal epithelial structure maintenance"
            }
        },
        {
            "input_list": {
                "number_in_list": 1,
                "fold_enrichment": 3.510398908966928,
                "fdr": 0.7443873483593265,
                "expected": 0.2848679098679099,
                "pValue": 0.26458641037924496,
                "mapped_id_list": {"mapped_id": "Q6ZSM3"},
                "list_name": "upload_1",
                "plus_minus": "+"
            },
            "number_in_reference": 2,
            "term": {
                "id": "GO:0046449",
                "label": "creatinine metabolic process"
            }
        },
        {
            "input_list": {
                "number_in_list": 1,
                "fold_enrichment": 3.510398908966928,
                "fdr": 0.7442499821758315,
                "expected": 0.2848679098679099,
                "pValue": 0.26458641037924496,
                "mapped_id_list": {"mapped_id": "P61221"},
                "list_name": "upload_1",
                "plus_minus": "+"
            },
            "number_in_reference": 2,
            "term": {
                "id": "GO:0060702",
                "label": "negative regulation of endoribonuclease activity"
            }
        },
        {
            "input_list": {
                "number_in_list": 1,
                "fold_enrichment": 3.510398908966928,
                "fdr": 0.7441126666809651,
                "expected": 0.2848679098679099,
                "pValue": 0.26458641037924496,
                "mapped_id_list": {"mapped_id": "P61221"},
                "list_name": "upload_1",
                "plus_minus": "+"
            },
            "number_in_reference": 2,
            "term": {
                "id": "GO:0060701",
                "label": "negative regulation of ribonuclease activity"
            }
        },
        {
            "input_list": {
                "number_in_list": 2,
                "fold_enrichment": 3.510398908966928,
                "fdr": 0.47343834755305714,
                "expected": 0.5697358197358198,
                "pValue": 0.09982489333041565,
                "mapped_id_list": {"mapped_id": [
                    "Q99489",
                    "P14920"
                ]},
                "list_name": "upload_1",
                "plus_minus": "+"
            },
            "number_in_reference": 4,
            "term": {
                "id": "GO:0046416",
                "label": "D-amino acid metabolic process"
            }
        },
        {
            "input_list": {
                "number_in_list": 2,
                "fold_enrichment": 3.510398908966928,
                "fdr": 0.4732910883469753,
                "expected": 0.5697358197358198,
                "pValue": 0.09982489333041565,
                "mapped_id_list": {"mapped_id": [
                    "Q16774",
                    "P45844"
                ]},
                "list_name": "upload_1",
                "plus_minus": "+"
            },
            "number_in_reference": 4,
            "term": {
                "id": "GO:0034436",
                "label": "glycoprotein transport"
            }
        },
        {
            "input_list": {
                "number_in_list": 1,
                "fold_enrichment": 3.510398908966928,
                "fdr": 0.743975401846676,
                "expected": 0.2848679098679099,
                "pValue": 0.26458641037924496,
                "mapped_id_list": {"mapped_id": "Q09013"},
                "list_name": "upload_1",
                "plus_minus": "+"
            },
            "number_in_reference": 2,
            "term": {
                "id": "GO:0014852",
                "label": "regulation of skeletal muscle contraction by neural stimulation via neuromuscular junction"
            }
        },
        {
            "input_list": {
                "number_in_list": 1,
                "fold_enrichment": 3.510398908966928,
                "fdr": 0.7438381876449337,
                "expected": 0.2848679098679099,
                "pValue": 0.26458641037924496,
                "mapped_id_list": {"mapped_id": "P60891"},
                "list_name": "upload_1",
                "plus_minus": "+"
            },
            "number_in_reference": 2,
            "term": {
                "id": "GO:0034418",
                "label": "urate biosynthetic process"
            }
        },
        {
            "input_list": {
                "number_in_list": 1,
                "fold_enrichment": 3.510398908966928,
                "fdr": 0.7437010240477283,
                "expected": 0.2848679098679099,
                "pValue": 0.26458641037924496,
                "mapped_id_list": {"mapped_id": "Q9Y226"},
                "list_name": "upload_1",
                "plus_minus": "+"
            },
            "number_in_reference": 2,
            "term": {
                "id": "GO:0002854",
                "label": "positive regulation of T cell mediated cytotoxicity directed against tumor cell target"
            }
        },
        {
            "input_list": {
                "number_in_list": 1,
                "fold_enrichment": 3.510398908966928,
                "fdr": 0.7435639110270705,
                "expected": 0.2848679098679099,
                "pValue": 0.26458641037924496,
                "mapped_id_list": {"mapped_id": "Q9Y226"},
                "list_name": "upload_1",
                "plus_minus": "+"
            },
            "number_in_reference": 2,
            "term": {
                "id": "GO:0002852",
                "label": "regulation of T cell mediated cytotoxicity directed against tumor cell target"
            }
        },
        {
            "input_list": {
                "number_in_list": 1,
                "fold_enrichment": 3.510398908966928,
                "fdr": 0.7434268485549919,
                "expected": 0.2848679098679099,
                "pValue": 0.26458641037924496,
                "mapped_id_list": {"mapped_id": "Q9BYB0"},
                "list_name": "upload_1",
                "plus_minus": "+"
            },
            "number_in_reference": 2,
            "term": {
                "id": "GO:0097117",
                "label": "guanylate kinase-associated protein clustering"
            }
        },
        {
            "input_list": {
                "number_in_list": 1,
                "fold_enrichment": 3.510398908966928,
                "fdr": 0.7432898366035442,
                "expected": 0.2848679098679099,
                "pValue": 0.26458641037924496,
                "mapped_id_list": {"mapped_id": "Q9UK32"},
                "list_name": "upload_1",
                "plus_minus": "+"
            },
            "number_in_reference": 2,
            "term": {
                "id": "GO:0045992",
                "label": "negative regulation of embryonic development"
            }
        },
        {
            "input_list": {
                "number_in_list": 1,
                "fold_enrichment": 3.510398908966928,
                "fdr": 0.7431528751448002,
                "expected": 0.2848679098679099,
                "pValue": 0.26458641037924496,
                "mapped_id_list": {"mapped_id": "Q92538"},
                "list_name": "upload_1",
                "plus_minus": "+"
            },
            "number_in_reference": 2,
            "term": {
                "id": "GO:0097111",
                "label": "endoplasmic reticulum-Golgi intermediate compartment organization"
            }
        },
        {
            "input_list": {
                "number_in_list": 4,
                "fold_enrichment": 3.510398908966928,
                "fdr": 0.14441429102671974,
                "expected": 1.1394716394716395,
                "pValue": 0.017811380117446245,
                "mapped_id_list": {"mapped_id": [
                    "O00170",
                    "P68106",
                    "Q13162",
                    "P62942"
                ]},
                "list_name": "upload_1",
                "plus_minus": "+"
            },
            "number_in_reference": 8,
            "term": {
                "id": "GO:0022417",
                "label": "protein maturation by protein folding"
            }
        },
        {
            "input_list": {
                "number_in_list": 2,
                "fold_enrichment": 3.510398908966928,
                "fdr": 0.4731439207200018,
                "expected": 0.5697358197358198,
                "pValue": 0.09982489333041565,
                "mapped_id_list": {"mapped_id": [
                    "P29474",
                    "P09601"
                ]},
                "list_name": "upload_1",
                "plus_minus": "+"
            },
            "number_in_reference": 4,
            "term": {
                "id": "GO:0014805",
                "label": "smooth muscle adaptation"
            }
        },
        {
            "input_list": {
                "number_in_list": 3,
                "fold_enrichment": 3.510398908966928,
                "fdr": 0.26040675732896523,
                "expected": 0.8546037296037297,
                "pValue": 0.04127420623937414,
                "mapped_id_list": {"mapped_id": [
                    "P08319",
                    "P40394",
                    "P11766"
                ]},
                "list_name": "upload_1",
                "plus_minus": "+"
            },
            "number_in_reference": 6,
            "term": {
                "id": "GO:0010430",
                "label": "fatty acid omega-oxidation"
            }
        },
        {
            "input_list": {
                "number_in_list": 1,
                "fold_enrichment": 3.510398908966928,
                "fdr": 0.7430159641508531,
                "expected": 0.2848679098679099,
                "pValue": 0.26458641037924496,
                "mapped_id_list": {"mapped_id": "Q13635"},
                "list_name": "upload_1",
                "plus_minus": "+"
            },
            "number_in_reference": 2,
            "term": {
                "id": "GO:0021997",
                "label": "neural plate axis specification"
            }
        },
        {
            "input_list": {
                "number_in_list": 6,
                "fold_enrichment": 3.510398908966928,
                "fdr": 0.038833004112775654,
                "expected": 1.7092074592074593,
                "pValue": 0.003543705879477198,
                "mapped_id_list": {"mapped_id": [
                    "P29401",
                    "P37837",
                    "P60174",
                    "Q2QD12",
                    "Q3LXA3",
                    "Q96AT9"
                ]},
                "list_name": "upload_1",
                "plus_minus": "+"
            },
            "number_in_reference": 12,
            "term": {
                "id": "GO:0019682",
                "label": "glyceraldehyde-3-phosphate metabolic process"
            }
        },
        {
            "input_list": {
                "number_in_list": 1,
                "fold_enrichment": 3.510398908966928,
                "fdr": 0.7428791035938167,
                "expected": 0.2848679098679099,
                "pValue": 0.26458641037924496,
                "mapped_id_list": {"mapped_id": "P31645"},
                "list_name": "upload_1",
                "plus_minus": "+"
            },
            "number_in_reference": 2,
            "term": {
                "id": "GO:0021941",
                "label": "negative regulation of cerebellar granule cell precursor proliferation"
            }
        },
        {
            "input_list": {
                "number_in_list": 1,
                "fold_enrichment": 3.510398908966928,
                "fdr": 0.7427422934458252,
                "expected": 0.2848679098679099,
                "pValue": 0.26458641037924496,
                "mapped_id_list": {"mapped_id": "Q6IQ55"},
                "list_name": "upload_1",
                "plus_minus": "+"
            },
            "number_in_reference": 2,
            "term": {
                "id": "GO:0021935",
                "label": "cerebellar granule cell precursor tangential migration"
            }
        },
        {
            "input_list": {
                "number_in_list": 5,
                "fold_enrichment": 3.510398908966928,
                "fdr": 0.07621626395316268,
                "expected": 1.4243395493395494,
                "pValue": 0.007880130682292487,
                "mapped_id_list": {"mapped_id": [
                    "P21964",
                    "Q8WZ04",
                    "P21397",
                    "P27338",
                    "Q01959"
                ]},
                "list_name": "upload_1",
                "plus_minus": "+"
            },
            "number_in_reference": 10,
            "term": {
                "id": "GO:0019614",
                "label": "catechol-containing compound catabolic process"
            }
        },
        {
            "input_list": {
                "number_in_list": 1,
                "fold_enrichment": 3.510398908966928,
                "fdr": 0.7426055336790335,
                "expected": 0.2848679098679099,
                "pValue": 0.26458641037924496,
                "mapped_id_list": {"mapped_id": "Q12955"},
                "list_name": "upload_1",
                "plus_minus": "+"
            },
            "number_in_reference": 2,
            "term": {
                "id": "GO:0072660",
                "label": "maintenance of protein location in plasma membrane"
            }
        },
        {
            "input_list": {
                "number_in_list": 1,
                "fold_enrichment": 3.510398908966928,
                "fdr": 0.7424688242656169,
                "expected": 0.2848679098679099,
                "pValue": 0.26458641037924496,
                "mapped_id_list": {"mapped_id": "Q12955"},
                "list_name": "upload_1",
                "plus_minus": "+"
            },
            "number_in_reference": 2,
            "term": {
                "id": "GO:0072658",
                "label": "maintenance of protein location in membrane"
            }
        },
        {
            "input_list": {
                "number_in_list": 1,
                "fold_enrichment": 3.510398908966928,
                "fdr": 0.7423321651777711,
                "expected": 0.2848679098679099,
                "pValue": 0.26458641037924496,
                "mapped_id_list": {"mapped_id": "P51788"},
                "list_name": "upload_1",
                "plus_minus": "+"
            },
            "number_in_reference": 2,
            "term": {
                "id": "GO:0060689",
                "label": "cell differentiation involved in salivary gland development"
            }
        },
        {
            "input_list": {
                "number_in_list": 1,
                "fold_enrichment": 3.510398908966928,
                "fdr": 0.7421955563877127,
                "expected": 0.2848679098679099,
                "pValue": 0.26458641037924496,
                "mapped_id_list": {"mapped_id": "P21802"},
                "list_name": "upload_1",
                "plus_minus": "+"
            },
            "number_in_reference": 2,
            "term": {
                "id": "GO:0060667",
                "label": "branch elongation involved in salivary gland morphogenesis"
            }
        },
        {
            "input_list": {
                "number_in_list": 2,
                "fold_enrichment": 3.510398908966928,
                "fdr": 0.47299684458673474,
                "expected": 0.5697358197358198,
                "pValue": 0.09982489333041565,
                "mapped_id_list": {"mapped_id": [
                    "Q8IZY2",
                    "Q99758"
                ]},
                "list_name": "upload_1",
                "plus_minus": "+"
            },
            "number_in_reference": 4,
            "term": {
                "id": "GO:1902995",
                "label": "positive regulation of phospholipid efflux"
            }
        },
        {
            "input_list": {
                "number_in_list": 2,
                "fold_enrichment": 3.510398908966928,
                "fdr": 0.4728498598618787,
                "expected": 0.5697358197358198,
                "pValue": 0.09982489333041565,
                "mapped_id_list": {"mapped_id": [
                    "Q8IZY2",
                    "Q99758"
                ]},
                "list_name": "upload_1",
                "plus_minus": "+"
            },
            "number_in_reference": 4,
            "term": {
                "id": "GO:1902994",
                "label": "regulation of phospholipid efflux"
            }
        },
        {
            "input_list": {
                "number_in_list": 1,
                "fold_enrichment": 3.510398908966928,
                "fdr": 0.7420589978676781,
                "expected": 0.2848679098679099,
                "pValue": 0.26458641037924496,
                "mapped_id_list": {"mapped_id": "Q9NR45"},
                "list_name": "upload_1",
                "plus_minus": "+"
            },
            "number_in_reference": 2,
            "term": {
                "id": "GO:0046381",
                "label": "CMP-N-acetylneuraminate metabolic process"
            }
        },
        {
            "input_list": {
                "number_in_list": 1,
                "fold_enrichment": 3.510398908966928,
                "fdr": 0.7419224895899247,
                "expected": 0.2848679098679099,
                "pValue": 0.26458641037924496,
                "mapped_id_list": {"mapped_id": "P15121"},
                "list_name": "upload_1",
                "plus_minus": "+"
            },
            "number_in_reference": 2,
            "term": {
                "id": "GO:0046370",
                "label": "fructose biosynthetic process"
            }
        },
        {
            "input_list": {
                "number_in_list": 2,
                "fold_enrichment": 3.510398908966928,
                "fdr": 0.47270296646024407,
                "expected": 0.5697358197358198,
                "pValue": 0.09982489333041565,
                "mapped_id_list": {"mapped_id": [
                    "O60547",
                    "Q13630"
                ]},
                "list_name": "upload_1",
                "plus_minus": "+"
            },
            "number_in_reference": 4,
            "term": {
                "id": "GO:0046368",
                "label": "GDP-L-fucose metabolic process"
            }
        },
        {
            "input_list": {
                "number_in_list": 1,
                "fold_enrichment": 3.510398908966928,
                "fdr": 0.74178603152673,
                "expected": 0.2848679098679099,
                "pValue": 0.26458641037924496,
                "mapped_id_list": {"mapped_id": "O14832"},
                "list_name": "upload_1",
                "plus_minus": "+"
            },
            "number_in_reference": 2,
            "term": {
                "id": "GO:0046361",
                "label": "2-oxobutyrate metabolic process"
            }
        },
        {
            "input_list": {
                "number_in_list": 1,
                "fold_enrichment": 3.510398908966928,
                "fdr": 0.7416496236503919,
                "expected": 0.2848679098679099,
                "pValue": 0.26458641037924496,
                "mapped_id_list": {"mapped_id": "P45985"},
                "list_name": "upload_1",
                "plus_minus": "+"
            },
            "number_in_reference": 2,
            "term": {
                "id": "GO:0034390",
                "label": "smooth muscle cell apoptotic process"
            }
        },
        {
            "input_list": {
                "number_in_list": 5,
                "fold_enrichment": 3.510398908966928,
                "fdr": 0.07616793404577323,
                "expected": 1.4243395493395494,
                "pValue": 0.007880130682292487,
                "mapped_id_list": {"mapped_id": [
                    "P17612",
                    "Q8IZY2",
                    "O95477",
                    "P22694",
                    "P22612"
                ]},
                "list_name": "upload_1",
                "plus_minus": "+"
            },
            "number_in_reference": 10,
            "term": {
                "id": "GO:0034380",
                "label": "high-density lipoprotein particle assembly"
            }
        },
        {
            "input_list": {
                "number_in_list": 2,
                "fold_enrichment": 3.510398908966928,
                "fdr": 0.4725561642967471,
                "expected": 0.5697358197358198,
                "pValue": 0.09982489333041565,
                "mapped_id_list": {"mapped_id": [
                    "Q13224",
                    "P06241"
                ]},
                "list_name": "upload_1",
                "plus_minus": "+"
            },
            "number_in_reference": 4,
            "term": {
                "id": "GO:1902951",
                "label": "negative regulation of dendritic spine maintenance"
            }
        },
        {
            "input_list": {
                "number_in_list": 6,
                "fold_enrichment": 3.510398908966928,
                "fdr": 0.03880510683970613,
                "expected": 1.7092074592074593,
                "pValue": 0.003543705879477198,
                "mapped_id_list": {"mapped_id": [
                    "Q6P1A2",
                    "Q8NA29",
                    "P35610",
                    "O75908",
                    "O95573",
                    "O75907"
                ]},
                "list_name": "upload_1",
                "plus_minus": "+"
            },
            "number_in_reference": 12,
            "term": {
                "id": "GO:0034379",
                "label": "very-low-density lipoprotein particle assembly"
            }
        },
        {
            "input_list": {
                "number_in_list": 1,
                "fold_enrichment": 3.510398908966928,
                "fdr": 0.7415132659332286,
                "expected": 0.2848679098679099,
                "pValue": 0.26458641037924496,
                "mapped_id_list": {"mapped_id": "P21802"},
                "list_name": "upload_1",
                "plus_minus": "+"
            },
            "number_in_reference": 2,
            "term": {
                "id": "GO:0060615",
                "label": "mammary gland bud formation"
            }
        },
        {
            "input_list": {
                "number_in_list": 10,
                "fold_enrichment": 3.510398908966928,
                "fdr": 0.002948303247602171,
                "expected": 2.848679098679099,
                "pValue": 1.5860451768246278E-4,
                "mapped_id_list": {"mapped_id": [
                    "P14672",
                    "Q16539",
                    "P11169",
                    "Q8TDB8",
                    "Q6PCB7",
                    "O00763",
                    "P11166",
                    "A6NNS2",
                    "P11168",
                    "Q6P1M0"
                ]},
                "list_name": "upload_1",
                "plus_minus": "+"
            },
            "number_in_reference": 20,
            "term": {
                "id": "GO:0046323",
                "label": "glucose import"
            }
        },
        {
            "input_list": {
                "number_in_list": 6,
                "fold_enrichment": 3.510398908966928,
                "fdr": 0.03877724962015142,
                "expected": 1.7092074592074593,
                "pValue": 0.003543705879477198,
                "mapped_id_list": {"mapped_id": [
                    "P07711",
                    "P48507",
                    "P07858",
                    "P25774",
                    "P48506",
                    "P09668"
                ]},
                "list_name": "upload_1",
                "plus_minus": "+"
            },
            "number_in_reference": 12,
            "term": {
                "id": "GO:0097067",
                "label": "cellular response to thyroid hormone stimulus"
            }
        },
        {
            "input_list": {
                "number_in_list": 1,
                "fold_enrichment": 3.510398908966928,
                "fdr": 0.7413769583475792,
                "expected": 0.2848679098679099,
                "pValue": 0.26458641037924496,
                "mapped_id_list": {"mapped_id": "O15455"},
                "list_name": "upload_1",
                "plus_minus": "+"
            },
            "number_in_reference": 2,
            "term": {
                "id": "GO:0034346",
                "label": "positive regulation of type III interferon production"
            }
        },
        {
            "input_list": {
                "number_in_list": 2,
                "fold_enrichment": 3.510398908966928,
                "fdr": 0.4724094532864097,
                "expected": 0.5697358197358198,
                "pValue": 0.09982489333041565,
                "mapped_id_list": {"mapped_id": [
                    "O60931",
                    "P21964"
                ]},
                "list_name": "upload_1",
                "plus_minus": "+"
            },
            "number_in_reference": 4,
            "term": {
                "id": "GO:0097018",
                "label": "renal albumin absorption"
            }
        },
        {
            "input_list": {
                "number_in_list": 1,
                "fold_enrichment": 3.510398908966928,
                "fdr": 0.7412407008658024,
                "expected": 0.2848679098679099,
                "pValue": 0.26458641037924496,
                "mapped_id_list": {"mapped_id": "P52333"},
                "list_name": "upload_1",
                "plus_minus": "+"
            },
            "number_in_reference": 2,
            "term": {
                "id": "GO:0002731",
                "label": "negative regulation of dendritic cell cytokine production"
            }
        },
        {
            "input_list": {
                "number_in_list": 3,
                "fold_enrichment": 3.510398908966928,
                "fdr": 0.2602990176693339,
                "expected": 0.8546037296037297,
                "pValue": 0.04127420623937414,
                "mapped_id_list": {"mapped_id": [
                    "P21439",
                    "Q9Y2Q0",
                    "Q9NTI2"
                ]},
                "list_name": "upload_1",
                "plus_minus": "+"
            },
            "number_in_reference": 6,
            "term": {
                "id": "GO:0061092",
                "label": "positive regulation of phospholipid translocation"
            }
        },
        {
            "input_list": {
                "number_in_list": 3,
                "fold_enrichment": 3.510398908966928,
                "fdr": 0.26019136712439206,
                "expected": 0.8546037296037297,
                "pValue": 0.04127420623937414,
                "mapped_id_list": {"mapped_id": [
                    "P48751",
                    "P20648",
                    "P15313"
                ]},
                "list_name": "upload_1",
                "plus_minus": "+"
            },
            "number_in_reference": 6,
            "term": {
                "id": "GO:0045851",
                "label": "pH reduction"
            }
        },
        {
            "input_list": {
                "number_in_list": 1,
                "fold_enrichment": 3.510398908966928,
                "fdr": 0.7411044934602776,
                "expected": 0.2848679098679099,
                "pValue": 0.26458641037924496,
                "mapped_id_list": {"mapped_id": "Q9BXM7"},
                "list_name": "upload_1",
                "plus_minus": "+"
            },
            "number_in_reference": 2,
            "term": {
                "id": "GO:1903384",
                "label": "negative regulation of hydrogen peroxide-induced neuron intrinsic apoptotic signaling pathway"
            }
        },
        {
            "input_list": {
                "number_in_list": 1,
                "fold_enrichment": 3.510398908966928,
                "fdr": 0.7409683361034045,
                "expected": 0.2848679098679099,
                "pValue": 0.26458641037924496,
                "mapped_id_list": {"mapped_id": "Q9BXM7"},
                "list_name": "upload_1",
                "plus_minus": "+"
            },
            "number_in_reference": 2,
            "term": {
                "id": "GO:1903383",
                "label": "regulation of hydrogen peroxide-induced neuron intrinsic apoptotic signaling pathway"
            }
        },
        {
            "input_list": {
                "number_in_list": 1,
                "fold_enrichment": 3.510398908966928,
                "fdr": 0.740832228767603,
                "expected": 0.2848679098679099,
                "pValue": 0.26458641037924496,
                "mapped_id_list": {"mapped_id": "O60260"},
                "list_name": "upload_1",
                "plus_minus": "+"
            },
            "number_in_reference": 2,
            "term": {
                "id": "GO:1903382",
                "label": "negative regulation of endoplasmic reticulum stress-induced neuron intrinsic apoptotic signaling pathway"
            }
        },
        {
            "input_list": {
                "number_in_list": 2,
                "fold_enrichment": 3.510398908966928,
                "fdr": 0.4722628333443593,
                "expected": 0.5697358197358198,
                "pValue": 0.09982489333041565,
                "mapped_id_list": {"mapped_id": [
                    "Q969H0",
                    "Q96PN6"
                ]},
                "list_name": "upload_1",
                "plus_minus": "+"
            },
            "number_in_reference": 4,
            "term": {
                "id": "GO:1903378",
                "label": "positive regulation of oxidative stress-induced neuron intrinsic apoptotic signaling pathway"
            }
        },
        {
            "input_list": {
                "number_in_list": 3,
                "fold_enrichment": 3.510398908966928,
                "fdr": 0.2600838055836213,
                "expected": 0.8546037296037297,
                "pValue": 0.04127420623937414,
                "mapped_id_list": {"mapped_id": [
                    "Q8WY07",
                    "P30825",
                    "P52569"
                ]},
                "list_name": "upload_1",
                "plus_minus": "+"
            },
            "number_in_reference": 6,
            "term": {
                "id": "GO:1903352",
                "label": "L-ornithine transmembrane transport"
            }
        },
        {
            "input_list": {
                "number_in_list": 1,
                "fold_enrichment": 3.510398908966928,
                "fdr": 0.7406961714253133,
                "expected": 0.2848679098679099,
                "pValue": 0.26458641037924496,
                "mapped_id_list": {"mapped_id": "Q5T6J7"},
                "list_name": "upload_1",
                "plus_minus": "+"
            },
            "number_in_reference": 2,
            "term": {
                "id": "GO:0019521",
                "label": "D-gluconate metabolic process"
            }
        },
        {
            "input_list": {
                "number_in_list": 1,
                "fold_enrichment": 3.510398908966928,
                "fdr": 0.7405601640489957,
                "expected": 0.2848679098679099,
                "pValue": 0.26458641037924496,
                "mapped_id_list": {"mapped_id": "Q5T6J7"},
                "list_name": "upload_1",
                "plus_minus": "+"
            },
            "number_in_reference": 2,
            "term": {
                "id": "GO:0019520",
                "label": "aldonic acid metabolic process"
            }
        },
        {
            "input_list": {
                "number_in_list": 2,
                "fold_enrichment": 3.510398908966928,
                "fdr": 0.47211630438582863,
                "expected": 0.5697358197358198,
                "pValue": 0.09982489333041565,
                "mapped_id_list": {"mapped_id": [
                    "Q504T8",
                    "O60260"
                ]},
                "list_name": "upload_1",
                "plus_minus": "+"
            },
            "number_in_reference": 4,
            "term": {
                "id": "GO:1903300",
                "label": "negative regulation of hexokinase activity"
            }
        },
        {
            "input_list": {
                "number_in_list": 1,
                "fold_enrichment": 3.510398908966928,
                "fdr": 0.7404242066111311,
                "expected": 0.2848679098679099,
                "pValue": 0.26458641037924496,
                "mapped_id_list": {"mapped_id": "Q9Y6R4"},
                "list_name": "upload_1",
                "plus_minus": "+"
            },
            "number_in_reference": 2,
            "term": {
                "id": "GO:0007542",
                "label": "primary sex determination, germ-line"
            }
        },
        {
            "input_list": {
                "number_in_list": 1,
                "fold_enrichment": 3.510398908966928,
                "fdr": 0.74028829908422,
                "expected": 0.2848679098679099,
                "pValue": 0.26458641037924496,
                "mapped_id_list": {"mapped_id": "P21802"},
                "list_name": "upload_1",
                "plus_minus": "+"
            },
            "number_in_reference": 2,
            "term": {
                "id": "GO:0060595",
                "label": "fibroblast growth factor receptor signaling pathway involved in mammary gland specification"
            }
        },
        {
            "input_list": {
                "number_in_list": 3,
                "fold_enrichment": 3.510398908966928,
                "fdr": 0.2599763329366859,
                "expected": 0.8546037296037297,
                "pValue": 0.04127420623937414,
                "mapped_id_list": {"mapped_id": [
                    "Q13873",
                    "P37173",
                    "P36894"
                ]},
                "list_name": "upload_1",
                "plus_minus": "+"
            },
            "number_in_reference": 6,
            "term": {
                "id": "GO:0003175",
                "label": "tricuspid valve development"
            }
        },
        {
            "input_list": {
                "number_in_list": 1,
                "fold_enrichment": 3.510398908966928,
                "fdr": 0.7401524414407837,
                "expected": 0.2848679098679099,
                "pValue": 0.26458641037924496,
                "mapped_id_list": {"mapped_id": "P46531"},
                "list_name": "upload_1",
                "plus_minus": "+"
            },
            "number_in_reference": 2,
            "term": {
                "id": "GO:0003169",
                "label": "coronary vein morphogenesis"
            }
        },
        {
            "input_list": {
                "number_in_list": 1,
                "fold_enrichment": 3.510398908966928,
                "fdr": 0.7400166336533635,
                "expected": 0.2848679098679099,
                "pValue": 0.26458641037924496,
                "mapped_id_list": {"mapped_id": "O43808"},
                "list_name": "upload_1",
                "plus_minus": "+"
            },
            "number_in_reference": 2,
            "term": {
                "id": "GO:0080121",
                "label": "AMP transport"
            }
        },
        {
            "input_list": {
                "number_in_list": 3,
                "fold_enrichment": 3.510398908966928,
                "fdr": 0.25986894907343244,
                "expected": 0.8546037296037297,
                "pValue": 0.04127420623937414,
                "mapped_id_list": {"mapped_id": [
                    "O95831",
                    "Q13546",
                    "Q9Y572"
                ]},
                "list_name": "upload_1",
                "plus_minus": "+"
            },
            "number_in_reference": 6,
            "term": {
                "id": "GO:0060545",
                "label": "positive regulation of necroptotic process"
            }
        },
        {
            "input_list": {
                "number_in_list": 1,
                "fold_enrichment": 3.510398908966928,
                "fdr": 0.7398808756945204,
                "expected": 0.2848679098679099,
                "pValue": 0.26458641037924496,
                "mapped_id_list": {"mapped_id": "P21802"},
                "list_name": "upload_1",
                "plus_minus": "+"
            },
            "number_in_reference": 2,
            "term": {
                "id": "GO:0060529",
                "label": "squamous basal epithelial stem cell differentiation involved in prostate gland acinus development"
            }
        },
        {
            "input_list": {
                "number_in_list": 1,
                "fold_enrichment": 3.510398908966928,
                "fdr": 0.7397451675368362,
                "expected": 0.2848679098679099,
                "pValue": 0.26458641037924496,
                "mapped_id_list": {"mapped_id": "P20794"},
                "list_name": "upload_1",
                "plus_minus": "+"
            },
            "number_in_reference": 2,
            "term": {
                "id": "GO:1902856",
                "label": "negative regulation of non-motile cilium assembly"
            }
        },
        {
            "input_list": {
                "number_in_list": 1,
                "fold_enrichment": 3.510398908966928,
                "fdr": 0.7396095091529123,
                "expected": 0.2848679098679099,
                "pValue": 0.26458641037924496,
                "mapped_id_list": {"mapped_id": "O15229"},
                "list_name": "upload_1",
                "plus_minus": "+"
            },
            "number_in_reference": 2,
            "term": {
                "id": "GO:0034276",
                "label": "kynurenic acid biosynthetic process"
            }
        },
        {
            "input_list": {
                "number_in_list": 1,
                "fold_enrichment": 3.510398908966928,
                "fdr": 0.7394739005153705,
                "expected": 0.2848679098679099,
                "pValue": 0.26458641037924496,
                "mapped_id_list": {"mapped_id": "O15229"},
                "list_name": "upload_1",
                "plus_minus": "+"
            },
            "number_in_reference": 2,
            "term": {
                "id": "GO:0034275",
                "label": "kynurenic acid metabolic process"
            }
        },
        {
            "input_list": {
                "number_in_list": 2,
                "fold_enrichment": 3.510398908966928,
                "fdr": 0.4719698663261556,
                "expected": 0.5697358197358198,
                "pValue": 0.09982489333041565,
                "mapped_id_list": {"mapped_id": [
                    "P36507",
                    "Q02750"
                ]},
                "list_name": "upload_1",
                "plus_minus": "+"
            },
            "number_in_reference": 4,
            "term": {
                "id": "GO:0060502",
                "label": "epithelial cell proliferation involved in lung morphogenesis"
            }
        },
        {
            "input_list": {
                "number_in_list": 1,
                "fold_enrichment": 3.510398908966928,
                "fdr": 0.7393383415968525,
                "expected": 0.2848679098679099,
                "pValue": 0.26458641037924496,
                "mapped_id_list": {"mapped_id": "Q6QHF9"},
                "list_name": "upload_1",
                "plus_minus": "+"
            },
            "number_in_reference": 2,
            "term": {
                "id": "GO:0046203",
                "label": "spermidine catabolic process"
            }
        },
        {
            "input_list": {
                "number_in_list": 1,
                "fold_enrichment": 3.510398908966928,
                "fdr": 0.7392028323700203,
                "expected": 0.2848679098679099,
                "pValue": 0.26458641037924496,
                "mapped_id_list": {"mapped_id": "P07711"},
                "list_name": "upload_1",
                "plus_minus": "+"
            },
            "number_in_reference": 2,
            "term": {
                "id": "GO:0034230",
                "label": "enkephalin processing"
            }
        },
        {
            "input_list": {
                "number_in_list": 126,
                "fold_enrichment": 3.4965238144650828,
                "fdr": 3.929839507889204E-39,
                "expected": 36.035790598290596,
                "pValue": 1.2890636711569915E-41,
                "mapped_id_list": {"mapped_id": [
                    "Q96LA8",
                    "P22061",
                    "O43159",
                    "P51580",
                    "Q7Z4G4",
                    "A8MUP2",
                    "Q7Z624",
                    "O95671",
                    "Q6P4H8",
                    "Q8WTS6",
                    "Q9H7B4",
                    "Q7Z2T5",
                    "Q8TCB7",
                    "Q8WXB1",
                    "Q9UBK8",
                    "Q9BV86",
                    "Q9UBC3",
                    "Q9H2P9",
                    "O95568",
                    "Q5VZV1",
                    "Q7L592",
                    "Q9Y5N5",
                    "O14717",
                    "Q5T8I9",
                    "Q99873",
                    "O60294",
                    "A6NJ78",
                    "Q8N6R0",
                    "A6NDL7",
                    "Q96BT7",
                    "Q96IZ6",
                    "Q32P41",
                    "Q9BRP7",
                    "Q9H825",
                    "Q8WVE0",
                    "O95050",
                    "Q8IZ69",
                    "Q14749",
                    "Q96RS0",
                    "Q93088",
                    "P40261",
                    "Q5HYK3",
                    "Q14353",
                    "Q8WVM0",
                    "Q6UX53",
                    "Q96AZ1",
                    "Q9H7H0",
                    "Q9BUU2",
                    "P46087",
                    "O43148",
                    "Q8IYL2",
                    "P16455",
                    "Q7L2J0",
                    "O60678",
                    "Q9BQD7",
                    "O43709",
                    "Q9UIC8",
                    "Q7Z5W3",
                    "Q8TEK3",
                    "P46597",
                    "Q6P1Q9",
                    "Q9UET6",
                    "Q96FB5",
                    "Q86VU5",
                    "Q9NZJ6",
                    "Q1RMZ1",
                    "P55345",
                    "Q9H2M3",
                    "Q9H649",
                    "Q53H47",
                    "Q9Y2K7",
                    "Q9H4Q4",
                    "Q70HW3",
                    "Q9NR22",
                    "Q8IXQ9",
                    "Q9Y6K1",
                    "P21964",
                    "Q9H9B1",
                    "P0DPD7",
                    "Q9UI43",
                    "O14744",
                    "Q5JPI9",
                    "P0C5J1",
                    "Q9H8H3",
                    "Q6P2P2",
                    "Q86XA0",
                    "Q8N4J0",
                    "Q9Y5R4",
                    "Q86W50",
                    "Q08J23",
                    "Q9BV44",
                    "Q9NQR1",
                    "Q9HBK9",
                    "Q86Y97",
                    "Q96GJ1",
                    "Q9UBP6",
                    "Q96CB9",
                    "Q8TEA1",
                    "Q9H1A3",
                    "Q99714",
                    "Q8IY81",
                    "Q9H5I1",
                    "Q96FX7",
                    "Q9NXH9",
                    "Q9H867",
                    "P22087",
                    "Q9P272",
                    "Q9H5Q4",
                    "Q96KQ7",
                    "Q8NE18",
                    "Q9NVM4",
                    "A6NHQ2",
                    "Q8WZ04",
                    "O43463",
                    "Q9UNQ2",
                    "Q8N7N1",
                    "Q53H54",
                    "Q9BVS5",
                    "Q96G04",
                    "Q86X55",
                    "P11086",
                    "Q5VVY1",
                    "Q96P11",
                    "Q9NRN9",
                    "Q5TEU4",
                    "Q9BTF0"
                ]},
                "list_name": "upload_1",
                "plus_minus": "+"
            },
            "number_in_reference": 253,
            "term": {
                "id": "GO:0032259",
                "label": "methylation"
            }
        },
        {
            "input_list": {
                "number_in_list": 102,
                "fold_enrichment": 3.4932750118500158,
                "fdr": 1.7582132430727589E-31,
                "expected": 29.198960761460764,
                "pValue": 7.382119501191141E-34,
                "mapped_id_list": {"mapped_id": [
                    "Q9NPB8",
                    "Q8N2K0",
                    "P28288",
                    "Q6P1J6",
                    "P16219",
                    "P50897",
                    "A1L0T0",
                    "Q5QJU3",
                    "Q8N8W4",
                    "P48448",
                    "P24752",
                    "P31327",
                    "P28330",
                    "O15254",
                    "Q9H3Z7",
                    "O60218",
                    "Q709F0",
                    "O60733",
                    "P42330",
                    "Q13093",
                    "P30084",
                    "O14678",
                    "O14832",
                    "Q8NCC3",
                    "P41247",
                    "Q13011",
                    "Q96SE0",
                    "Q08426",
                    "O75521",
                    "P17405",
                    "P11150",
                    "Q8N9F7",
                    "Q6ZV29",
                    "P09110",
                    "Q7Z6Z6",
                    "Q16134",
                    "Q9Y5X9",
                    "Q92947",
                    "P40939",
                    "Q9NST1",
                    "Q13825",
                    "Q9UJM8",
                    "P51659",
                    "P11310",
                    "P19835",
                    "P05165",
                    "O14975",
                    "P05166",
                    "P49748",
                    "Q99735",
                    "Q96PE7",
                    "P09848",
                    "P08910",
                    "Q9BUT1",
                    "P06858",
                    "Q7Z5M8",
                    "Q3SY69",
                    "O95470",
                    "P30041",
                    "O95870",
                    "Q99685",
                    "Q9NYQ3",
                    "Q9NUI1",
                    "P43353",
                    "Q15067",
                    "P47712",
                    "P06865",
                    "Q16836",
                    "Q9NYA1",
                    "Q9NZC3",
                    "Q9NUZ1",
                    "O00519",
                    "Q9NTX5",
                    "Q8IY17",
                    "Q86XP0",
                    "P22307",
                    "P16278",
                    "O43808",
                    "Q92485",
                    "Q86YB7",
                    "P55084",
                    "P07686",
                    "Q99714",
                    "P26440",
                    "Q9NP80",
                    "Q8IVS2",
                    "O95372",
                    "P54317",
                    "P33897",
                    "Q8WU67",
                    "P42765",
                    "P42126",
                    "Q99424",
                    "Q05469",
                    "Q16698",
                    "Q9UJ83",
                    "Q9BV23",
                    "Q9BWD1",
                    "Q96AD5",
                    "Q7L5L3",
                    "Q6JQN1",
                    "Q9UBJ2"
                ]},
                "list_name": "upload_1",
                "plus_minus": "+"
            },
            "number_in_reference": 205,
            "term": {
                "id": "GO:0044242",
                "label": "cellular lipid catabolic process"
            }
        },
        {
            "input_list": {
                "number_in_list": 79,
                "fold_enrichment": 3.4883209284073877,
                "fdr": 2.8847570923962017E-24,
                "expected": 22.646998834498834,
                "pValue": 1.835737308682225E-26,
                "mapped_id_list": {"mapped_id": [
                    "O00469",
                    "Q9H2M3",
                    "Q9P0Z9",
                    "O60568",
                    "Q05329",
                    "Q99489",
                    "P00505",
                    "P27708",
                    "Q96NU7",
                    "Q96RQ9",
                    "Q9UJ68",
                    "Q9H2H9",
                    "P07237",
                    "Q8TD30",
                    "P30038",
                    "Q9UBK8",
                    "Q9NXG6",
                    "Q86U10",
                    "Q7Z4N8",
                    "P31327",
                    "P24298",
                    "P09417",
                    "Q16878",
                    "P14920",
                    "Q16719",
                    "Q96KS0",
                    "P13674",
                    "P42898",
                    "P22102",
                    "P49448",
                    "Q13057",
                    "Q6YP21",
                    "Q9Y600",
                    "O15460",
                    "Q9BYV1",
                    "O43175",
                    "P29474",
                    "P29475",
                    "O75600",
                    "Q06203",
                    "Q96I15",
                    "P51649",
                    "Q14749",
                    "O94760",
                    "P21549",
                    "P48507",
                    "Q93088",
                    "P04181",
                    "P17174",
                    "Q14032",
                    "P32929",
                    "Q16773",
                    "P00367",
                    "P78330",
                    "Q9GZT9",
                    "P48506",
                    "P54886",
                    "P36957",
                    "Q9H6Z9",
                    "Q9ULI2",
                    "Q9UJM8",
                    "P52788",
                    "P35228",
                    "Q8N9F0",
                    "P32754",
                    "P34896",
                    "Q9Y617",
                    "Q8IXN7",
                    "P34897",
                    "Q8NHS2",
                    "Q99259",
                    "P17735",
                    "Q8N5Z0",
                    "Q9UI32",
                    "Q9UDR5",
                    "O15229",
                    "Q9H2A2",
                    "P23378",
                    "Q8N159"
                ]},
                "list_name": "upload_1",
                "plus_minus": "+"
            },
            "number_in_reference": 159,
            "term": {
                "id": "GO:0170033",
                "label": "L-amino acid metabolic process"
            }
        },
        {
            "input_list": {
                "number_in_list": 22,
                "fold_enrichment": 3.4323900443232183,
                "fdr": 1.3178406338249207E-6,
                "expected": 6.4095279720279725,
                "pValue": 3.2853076222099974E-8,
                "mapped_id_list": {"mapped_id": [
                    "Q13003",
                    "Q8TCU5",
                    "Q13224",
                    "Q14957",
                    "P48058",
                    "Q9ULK0",
                    "Q05586",
                    "P42261",
                    "Q12879",
                    "O43424",
                    "P39086",
                    "P42263",
                    "P42262",
                    "Q92542",
                    "O15399",
                    "Q16478",
                    "O60391",
                    "Q14289",
                    "Q13002",
                    "Q16099",
                    "P43005",
                    "Q13286"
                ]},
                "list_name": "upload_1",
                "plus_minus": "+"
            },
            "number_in_reference": 45,
            "term": {
                "id": "GO:0007215",
                "label": "glutamate receptor signaling pathway"
            }
        },
        {
            "input_list": {
                "number_in_list": 66,
                "fold_enrichment": 3.4323900443232183,
                "fdr": 9.332433236101516E-20,
                "expected": 19.228583916083917,
                "pValue": 7.714272700575943E-22,
                "mapped_id_list": {"mapped_id": [
                    "Q9BV10",
                    "P08319",
                    "Q9HB40",
                    "Q9H6U8",
                    "Q6P1J6",
                    "O94788",
                    "Q9BTZ2",
                    "P11766",
                    "Q9HBH5",
                    "O60762",
                    "P38571",
                    "Q8NBN7",
                    "Q9Y394",
                    "Q8N3Y7",
                    "O75907",
                    "Q96PD7",
                    "P28332",
                    "Q8TC12",
                    "C9JRZ8",
                    "O75452",
                    "Q5I7T1",
                    "P17516",
                    "P54868",
                    "Q8NEX9",
                    "O60218",
                    "Q9H553",
                    "Q5BKT4",
                    "O60656",
                    "P16233",
                    "P42330",
                    "P40394",
                    "P22309",
                    "Q9NYR8",
                    "P00533",
                    "O14832",
                    "Q04828",
                    "P41247",
                    "O14756",
                    "Q9NWF4",
                    "P07327",
                    "P0CG22",
                    "P51648",
                    "Q6NUM9",
                    "Q05469",
                    "P00325",
                    "P00326",
                    "P47895",
                    "Q9BY49",
                    "Q9BT22",
                    "Q9BPW9",
                    "O75911",
                    "Q15126",
                    "Q8IZV5",
                    "Q01581",
                    "P35503",
                    "Q96AD5",
                    "P19835",
                    "P15121",
                    "Q96NR8",
                    "Q92781",
                    "Q07954",
                    "Q6PKH6",
                    "P78363",
                    "Q9H2A2",
                    "P04035",
                    "P00352"
                ]},
                "list_name": "upload_1",
                "plus_minus": "+"
            },
            "number_in_reference": 135,
            "term": {
                "id": "GO:0006720",
                "label": "isoprenoid metabolic process"
            }
        },
        {
            "input_list": {
                "number_in_list": 20,
                "fold_enrichment": 3.4247794233823687,
                "fdr": 5.395142328090384E-6,
                "expected": 5.839792152292152,
                "pValue": 1.4511633894358443E-7,
                "mapped_id_list": {"mapped_id": [
                    "P27144",
                    "Q9Y2T3",
                    "Q9P2T1",
                    "Q06203",
                    "Q9UIJ7",
                    "P20839",
                    "P12268",
                    "Q00013",
                    "O14936",
                    "P00813",
                    "Q01432",
                    "P23109",
                    "Q01433",
                    "P54819",
                    "P22102",
                    "P00568",
                    "Q16774",
                    "P07741",
                    "P21589",
                    "P49902"
                ]},
                "list_name": "upload_1",
                "plus_minus": "+"
            },
            "number_in_reference": 41,
            "term": {
                "id": "GO:0009167",
                "label": "purine ribonucleoside monophosphate metabolic process"
            }
        },
        {
            "input_list": {
                "number_in_list": 18,
                "fold_enrichment": 3.415523262778633,
                "fdr": 2.1270536931406042E-5,
                "expected": 5.270056332556332,
                "pValue": 6.432931526194441E-7,
                "mapped_id_list": {"mapped_id": [
                    "Q15800",
                    "P23141",
                    "O75845",
                    "Q15126",
                    "Q15738",
                    "P53396",
                    "P13569",
                    "Q01581",
                    "P11413",
                    "P56937",
                    "P54868",
                    "P54646",
                    "P42765",
                    "Q15392",
                    "P38571",
                    "P00387",
                    "P04035",
                    "Q13131"
                ]},
                "list_name": "upload_1",
                "plus_minus": "+"
            },
            "number_in_reference": 37,
            "term": {
                "id": "GO:1902653",
                "label": "secondary alcohol biosynthetic process"
            }
        },
        {
            "input_list": {
                "number_in_list": 18,
                "fold_enrichment": 3.415523262778633,
                "fdr": 2.122449680817789E-5,
                "expected": 5.270056332556332,
                "pValue": 6.432931526194441E-7,
                "mapped_id_list": {"mapped_id": [
                    "Q15800",
                    "P23141",
                    "O75845",
                    "Q15126",
                    "Q15738",
                    "P53396",
                    "P13569",
                    "Q01581",
                    "P11413",
                    "P56937",
                    "P54868",
                    "P54646",
                    "P42765",
                    "Q15392",
                    "P38571",
                    "P00387",
                    "P04035",
                    "Q13131"
                ]},
                "list_name": "upload_1",
                "plus_minus": "+"
            },
            "number_in_reference": 37,
            "term": {
                "id": "GO:0006695",
                "label": "cholesterol biosynthetic process"
            }
        },
        {
            "input_list": {
                "number_in_list": 15,
                "fold_enrichment": 3.397160234484124,
                "fdr": 1.6003190571505E-4,
                "expected": 4.415452602952603,
                "pValue": 6.057758288892204E-6,
                "mapped_id_list": {"mapped_id": [
                    "Q92506",
                    "C9JRZ8",
                    "P56937",
                    "P37059",
                    "Q53GQ0",
                    "Q8NBQ5",
                    "Q6UWP2",
                    "P22307",
                    "P15121",
                    "P37058",
                    "P14061",
                    "Q9NYR8",
                    "P14060",
                    "P26439",
                    "O14756"
                ]},
                "list_name": "upload_1",
                "plus_minus": "+"
            },
            "number_in_reference": 31,
            "term": {
                "id": "GO:0120178",
                "label": "steroid hormone biosynthetic process"
            }
        },
        {
            "input_list": {
                "number_in_list": 15,
                "fold_enrichment": 3.397160234484124,
                "fdr": 1.5975503390585442E-4,
                "expected": 4.415452602952603,
                "pValue": 6.057758288892204E-6,
                "mapped_id_list": {"mapped_id": [
                    "O95544",
                    "Q9Y226",
                    "Q4G0N4",
                    "A6ND91",
                    "Q16719",
                    "Q9Y617",
                    "Q9NWW6",
                    "Q9NVS9",
                    "P40261",
                    "Q9NPI5",
                    "Q63HM1",
                    "Q9BQG2",
                    "Q8N695",
                    "O15229",
                    "P46952"
                ]},
                "list_name": "upload_1",
                "plus_minus": "+"
            },
            "number_in_reference": 31,
            "term": {
                "id": "GO:0072525",
                "label": "pyridine-containing compound biosynthetic process"
            }
        },
        {
            "input_list": {
                "number_in_list": 14,
                "fold_enrichment": 3.3893506707266896,
                "fdr": 3.104596269313563E-4,
                "expected": 4.130584693084693,
                "pValue": 1.2831435082775993E-5,
                "mapped_id_list": {"mapped_id": [
                    "Q8IZY2",
                    "O95477",
                    "O94911",
                    "P35610",
                    "Q86UK0",
                    "Q9H221",
                    "Q9H222",
                    "Q9H172",
                    "Q8WWZ7",
                    "P21964",
                    "P38571",
                    "O75908",
                    "P45844",
                    "O15118"
                ]},
                "list_name": "upload_1",
                "plus_minus": "+"
            },
            "number_in_reference": 29,
            "term": {
                "id": "GO:0033344",
                "label": "cholesterol efflux"
            }
        },
        {
            "input_list": {
                "number_in_list": 14,
                "fold_enrichment": 3.3893506707266896,
                "fdr": 3.099676148443018E-4,
                "expected": 4.130584693084693,
                "pValue": 1.2831435082775993E-5,
                "mapped_id_list": {"mapped_id": [
                    "Q92506",
                    "Q9BPW9",
                    "O95470",
                    "P51857",
                    "P17516",
                    "P56937",
                    "P51659",
                    "P37059",
                    "Q8NBQ5",
                    "P37058",
                    "P14060",
                    "P26439",
                    "O14756",
                    "Q99714"
                ]},
                "list_name": "upload_1",
                "plus_minus": "+"
            },
            "number_in_reference": 29,
            "term": {
                "id": "GO:0008209",
                "label": "androgen metabolic process"
            }
        },
        {
            "input_list": {
                "number_in_list": 26,
                "fold_enrichment": 3.3803841345607455,
                "fdr": 1.387218251793502E-7,
                "expected": 7.691433566433567,
                "pValue": 2.830314743211829E-9,
                "mapped_id_list": {"mapped_id": [
                    "P98198",
                    "Q8TF62",
                    "Q8IZY2",
                    "O95477",
                    "O94823",
                    "Q9Y2Q0",
                    "Q9Y2G3",
                    "Q86UK0",
                    "O60423",
                    "P08183",
                    "Q9NTI2",
                    "P33527",
                    "O43520",
                    "O43861",
                    "Q9P241",
                    "O75110",
                    "P21439",
                    "Q8NB49",
                    "Q8NA29",
                    "O60312",
                    "P78363",
                    "P02730",
                    "P98196",
                    "P45844",
                    "Q5BJD5",
                    "Q99758"
                ]},
                "list_name": "upload_1",
                "plus_minus": "+"
            },
            "number_in_reference": 54,
            "term": {
                "id": "GO:0034204",
                "label": "lipid translocation"
            }
        },
        {
            "input_list": {
                "number_in_list": 13,
                "fold_enrichment": 3.3803841345607455,
                "fdr": 6.033271148875922E-4,
                "expected": 3.8457167832167833,
                "pValue": 2.7231454112882206E-5,
                "mapped_id_list": {"mapped_id": [
                    "O95544",
                    "Q9Y226",
                    "Q4G0N4",
                    "A6ND91",
                    "Q16719",
                    "Q9NWW6",
                    "P40261",
                    "Q9NPI5",
                    "Q63HM1",
                    "Q9BQG2",
                    "Q8N695",
                    "O15229",
                    "P46952"
                ]},
                "list_name": "upload_1",
                "plus_minus": "+"
            },
            "number_in_reference": 27,
            "term": {
                "id": "GO:0019363",
                "label": "pyridine nucleotide biosynthetic process"
            }
        },
        {
            "input_list": {
                "number_in_list": 13,
                "fold_enrichment": 3.3803841345607455,
                "fdr": 6.024514586976247E-4,
                "expected": 3.8457167832167833,
                "pValue": 2.7231454112882206E-5,
                "mapped_id_list": {"mapped_id": [
                    "O95544",
                    "Q9Y226",
                    "Q4G0N4",
                    "A6ND91",
                    "Q16719",
                    "Q9NWW6",
                    "P40261",
                    "Q9NPI5",
                    "Q63HM1",
                    "Q9BQG2",
                    "Q8N695",
                    "O15229",
                    "P46952"
                ]},
                "list_name": "upload_1",
                "plus_minus": "+"
            },
            "number_in_reference": 27,
            "term": {
                "id": "GO:0019359",
                "label": "nicotinamide nucleotide biosynthetic process"
            }
        },
        {
            "input_list": {
                "number_in_list": 13,
                "fold_enrichment": 3.3803841345607455,
                "fdr": 6.015783406415413E-4,
                "expected": 3.8457167832167833,
                "pValue": 2.7231454112882206E-5,
                "mapped_id_list": {"mapped_id": [
                    "Q9Y2T3",
                    "Q9P2T1",
                    "Q06203",
                    "P20839",
                    "P12268",
                    "Q00013",
                    "O14936",
                    "P00813",
                    "P23109",
                    "P22102",
                    "Q16774",
                    "P07741",
                    "P49902"
                ]},
                "list_name": "upload_1",
                "plus_minus": "+"
            },
            "number_in_reference": 27,
            "term": {
                "id": "GO:0046037",
                "label": "GMP metabolic process"
            }
        },
        {
            "input_list": {
                "number_in_list": 26,
                "fold_enrichment": 3.3803841345607455,
                "fdr": 1.38277203944801E-7,
                "expected": 7.691433566433567,
                "pValue": 2.830314743211829E-9,
                "mapped_id_list": {"mapped_id": [
                    "P06239",
                    "P09769",
                    "P07947",
                    "P07948",
                    "P12931",
                    "Q05397",
                    "O43318",
                    "Q06187",
                    "P53667",
                    "Q04759",
                    "P06241",
                    "O14920",
                    "Q02156",
                    "P53779",
                    "O60733",
                    "P43405",
                    "P00519",
                    "Q05655",
                    "P16591",
                    "P45983",
                    "P45985",
                    "O14733",
                    "Q13233",
                    "P45984",
                    "Q13153",
                    "P08631"
                ]},
                "list_name": "upload_1",
                "plus_minus": "+"
            },
            "number_in_reference": 54,
            "term": {
                "id": "GO:0038093",
                "label": "Fc receptor signaling pathway"
            }
        },
        {
            "input_list": {
                "number_in_list": 12,
                "fold_enrichment": 3.369982952608251,
                "fdr": 0.0011803231069496417,
                "expected": 3.5608488733488732,
                "pValue": 5.792046736195841E-5,
                "mapped_id_list": {"mapped_id": [
                    "Q9NX78",
                    "O60762",
                    "Q7Z388",
                    "Q8IUR5",
                    "Q8N394",
                    "Q8N3Y3",
                    "Q5T4D3",
                    "Q6ZXV5",
                    "Q6ZPD9",
                    "Q6NUT2",
                    "Q2PZI1",
                    "O95461"
                ]},
                "list_name": "upload_1",
                "plus_minus": "+"
            },
            "number_in_reference": 25,
            "term": {
                "id": "GO:0035268",
                "label": "protein mannosylation"
            }
        },
        {
            "input_list": {
                "number_in_list": 47,
                "fold_enrichment": 3.367117320845829,
                "fdr": 1.2214869773693699E-13,
                "expected": 13.958527583527584,
                "pValue": 1.5065246457091225E-15,
                "mapped_id_list": {"mapped_id": [
                    "Q96H72",
                    "Q6XR72",
                    "Q13433",
                    "Q8IWU2",
                    "Q9UP52",
                    "Q8IWU4",
                    "Q504Y0",
                    "Q8WUG5",
                    "Q8NEW0",
                    "O75027",
                    "O15440",
                    "Q9Y6M5",
                    "P49281",
                    "Q9ULF5",
                    "Q8TC26",
                    "O75185",
                    "Q8TAD4",
                    "Q9NUM3",
                    "Q9NY26",
                    "Q04656",
                    "Q9BRI3",
                    "P02788",
                    "Q9NTM9",
                    "O14863",
                    "P02787",
                    "Q99726",
                    "P02786",
                    "Q8N1S5",
                    "P49279",
                    "Q9NP94",
                    "Q9NP58",
                    "Q9UPI3",
                    "Q9NP59",
                    "Q02790",
                    "Q96NT5",
                    "Q9BRY0",
                    "P35670",
                    "Q7Z3Q1",
                    "Q6PML9",
                    "Q6NXT4",
                    "P98194",
                    "Q92504",
                    "Q9Y5Y0",
                    "P43005",
                    "Q6P5W5",
                    "Q6ZMH5",
                    "Q9HD20"
                ]},
                "list_name": "upload_1",
                "plus_minus": "+"
            },
            "number_in_reference": 98,
            "term": {
                "id": "GO:0000041",
                "label": "transition metal ion transport"
            }
        },
        {
            "input_list": {
                "number_in_list": 101,
                "fold_enrichment": 3.360666254082083,
                "fdr": 2.0945630673378645E-29,
                "expected": 30.05356449106449,
                "pValue": 9.893625982308354E-32,
                "mapped_id_list": {"mapped_id": [
                    "Q9UMX9",
                    "A1L0T0",
                    "O60568",
                    "Q05329",
                    "Q99489",
                    "Q6NVY1",
                    "Q96NU7",
                    "Q9H2H9",
                    "P07237",
                    "P24752",
                    "Q86XE5",
                    "Q8TD30",
                    "Q9UBK8",
                    "Q9UKU7",
                    "Q7Z4N8",
                    "P31327",
                    "P09417",
                    "Q16878",
                    "P22102",
                    "Q6YP21",
                    "Q9Y600",
                    "P35914",
                    "Q9BYV1",
                    "P29474",
                    "P29475",
                    "Q96I15",
                    "P51649",
                    "A2RU49",
                    "Q14749",
                    "O94760",
                    "Q93088",
                    "P04181",
                    "P32929",
                    "Q16773",
                    "P78330",
                    "P45954",
                    "P54886",
                    "Q92947",
                    "P36957",
                    "Q13825",
                    "Q9ULI2",
                    "Q9UJM8",
                    "P35228",
                    "Q8N9F0",
                    "P32754",
                    "P34896",
                    "Q9Y617",
                    "P34897",
                    "Q8NHS2",
                    "Q63HM1",
                    "Q9UI32",
                    "Q9UDR5",
                    "P23378",
                    "Q8N159",
                    "O00469",
                    "Q9H2M3",
                    "Q9P0Z9",
                    "Q96RQ3",
                    "P00505",
                    "P27708",
                    "Q96RQ9",
                    "Q9UJ68",
                    "P30038",
                    "Q9NXG6",
                    "Q86U10",
                    "P24298",
                    "Q02252",
                    "P14920",
                    "Q16719",
                    "Q96KS0",
                    "P13674",
                    "P42898",
                    "Q9NPH5",
                    "P49448",
                    "Q13057",
                    "Q99714",
                    "O15460",
                    "P26440",
                    "O43175",
                    "O75600",
                    "Q06203",
                    "P21549",
                    "P48507",
                    "P17174",
                    "Q04656",
                    "Q14032",
                    "P00367",
                    "Q9GZT9",
                    "P48506",
                    "Q13867",
                    "Q9H6Z9",
                    "P52788",
                    "Q9HCC0",
                    "Q8IXN7",
                    "Q99259",
                    "P17735",
                    "Q8N5Z0",
                    "Q8TB92",
                    "O15229",
                    "P46952",
                    "Q9H2A2"
                ]},
                "list_name": "upload_1",
                "plus_minus": "+"
            },
            "number_in_reference": 211,
            "term": {
                "id": "GO:1901605",
                "label": "alpha-amino acid metabolic process"
            }
        },
        {
            "input_list": {
                "number_in_list": 22,
                "fold_enrichment": 3.357772869446627,
                "fdr": 2.152285887712788E-6,
                "expected": 6.551961926961927,
                "pValue": 5.4502548885202134E-8,
                "mapped_id_list": {"mapped_id": [
                    "Q9UJT9",
                    "Q9UKT7",
                    "Q9UKT6",
                    "Q969H0",
                    "Q8IY45",
                    "Q8N1E6",
                    "Q9H469",
                    "Q13309",
                    "Q9UKA2",
                    "Q8N4B4",
                    "P41002",
                    "Q96IG2",
                    "Q96CD0",
                    "Q9UKC9",
                    "Q9UF56",
                    "Q8N461",
                    "Q9Y297",
                    "Q8NEE6",
                    "Q8N531",
                    "Q96ME1",
                    "Q8WV35",
                    "Q9NXK8"
                ]},
                "list_name": "upload_1",
                "plus_minus": "+"
            },
            "number_in_reference": 46,
            "term": {
                "id": "GO:0031146",
                "label": "SCF-dependent proteasomal ubiquitin-dependent protein catabolic process"
            }
        },
        {
            "input_list": {
                "number_in_list": 32,
                "fold_enrichment": 3.3532168682669163,
                "fdr": 3.2952717666489807E-9,
                "expected": 9.54307498057498,
                "pValue": 5.59913001090393E-11,
                "mapped_id_list": {"mapped_id": [
                    "O00469",
                    "Q9BYV1",
                    "Q12882",
                    "O43175",
                    "Q9H2M3",
                    "P21549",
                    "O60568",
                    "Q05329",
                    "P00505",
                    "Q93088",
                    "P04181",
                    "P17174",
                    "P32929",
                    "P00367",
                    "P78330",
                    "Q9H2H9",
                    "P80404",
                    "P54886",
                    "Q9UBK8",
                    "Q9UJM8",
                    "P34896",
                    "Q9Y617",
                    "P34897",
                    "P42898",
                    "Q8NHS2",
                    "Q99259",
                    "Q9UI32",
                    "P49448",
                    "Q9UDR5",
                    "P43003",
                    "P00352",
                    "Q8N159"
                ]},
                "list_name": "upload_1",
                "plus_minus": "+"
            },
            "number_in_reference": 67,
            "term": {
                "id": "GO:0008652",
                "label": "amino acid biosynthetic process"
            }
        },
        {
            "input_list": {
                "number_in_list": 10,
                "fold_enrichment": 3.3432370561589795,
                "fdr": 0.004586984434566929,
                "expected": 2.9911130536130535,
                "pValue": 2.642112663878346E-4,
                "mapped_id_list": {"mapped_id": [
                    "O60568",
                    "Q9UBK8",
                    "P42898",
                    "O00469",
                    "Q8NHS2",
                    "P00505",
                    "Q9H2M3",
                    "Q93088",
                    "P17174",
                    "Q9UDR5"
                ]},
                "list_name": "upload_1",
                "plus_minus": "+"
            },
            "number_in_reference": 21,
            "term": {
                "id": "GO:0009067",
                "label": "aspartate family amino acid biosynthetic process"
            }
        },
        {
            "input_list": {
                "number_in_list": 18,
                "fold_enrichment": 3.3256410716528793,
                "fdr": 3.343950811013533E-5,
                "expected": 5.412490287490288,
                "pValue": 1.0595868541097792E-6,
                "mapped_id_list": {"mapped_id": [
                    "Q9H0A0",
                    "Q9NYA1",
                    "Q16613",
                    "Q9UHE5",
                    "Q9UHF3",
                    "Q9BSU3",
                    "Q9GZZ1",
                    "Q9H7X0",
                    "Q9BXJ9",
                    "O14929",
                    "Q92830",
                    "P61599",
                    "Q93015",
                    "Q147X3",
                    "O15516",
                    "P41227",
                    "Q6N069",
                    "Q92831"
                ]},
                "list_name": "upload_1",
                "plus_minus": "+"
            },
            "number_in_reference": 38,
            "term": {
                "id": "GO:0006473",
                "label": "protein acetylation"
            }
        },
        {
            "input_list": {
                "number_in_list": 9,
                "fold_enrichment": 3.3256410716528793,
                "fdr": 0.008493800966924292,
                "expected": 2.706245143745144,
                "pValue": 5.67256405191165E-4,
                "mapped_id_list": {"mapped_id": [
                    "P00813",
                    "Q01432",
                    "P23109",
                    "Q01433",
                    "P22102",
                    "Q06203",
                    "P20839",
                    "P07741",
                    "P12268"
                ]},
                "list_name": "upload_1",
                "plus_minus": "+"
            },
            "number_in_reference": 19,
            "term": {
                "id": "GO:0009168",
                "label": "purine ribonucleoside monophosphate biosynthetic process"
            }
        },
        {
            "input_list": {
                "number_in_list": 9,
                "fold_enrichment": 3.3256410716528793,
                "fdr": 0.008485465539086289,
                "expected": 2.706245143745144,
                "pValue": 5.67256405191165E-4,
                "mapped_id_list": {"mapped_id": [
                    "Q9ULC5",
                    "O60488",
                    "Q5FVE4",
                    "Q9UKU0",
                    "P33121",
                    "Q4G176",
                    "O95573",
                    "Q53GQ0",
                    "Q96GR2"
                ]},
                "list_name": "upload_1",
                "plus_minus": "+"
            },
            "number_in_reference": 19,
            "term": {
                "id": "GO:0035338",
                "label": "long-chain fatty-acyl-CoA biosynthetic process"
            }
        },
        {
            "input_list": {
                "number_in_list": 44,
                "fold_enrichment": 3.321667784828921,
                "fdr": 1.644411274197554E-12,
                "expected": 13.246357808857809,
                "pValue": 2.2331111576388746E-14,
                "mapped_id_list": {"mapped_id": [
                    "Q96F10",
                    "O75106",
                    "Q9UEF7",
                    "P19113",
                    "Q7RTT9",
                    "Q8N9F7",
                    "P19801",
                    "Q86VE3",
                    "P20711",
                    "P21964",
                    "Q9NWM0",
                    "P16066",
                    "Q04656",
                    "Q8WZ04",
                    "Q6QHF9",
                    "Q96RQ9",
                    "Q9H2B4",
                    "O60260",
                    "P54368",
                    "Q92947",
                    "Q9NZC3",
                    "Q16613",
                    "O75751",
                    "Q12879",
                    "P14920",
                    "P52788",
                    "P58546",
                    "Q16719",
                    "P19623",
                    "P11086",
                    "Q7L5L3",
                    "O95190",
                    "Q63HM1",
                    "Q9Y6H5",
                    "P46597",
                    "P21673",
                    "P21397",
                    "Q9UMX2",
                    "O15229",
                    "Q99814",
                    "P27338",
                    "P46952",
                    "P43005",
                    "Q01959"
                ]},
                "list_name": "upload_1",
                "plus_minus": "+"
            },
            "number_in_reference": 93,
            "term": {
                "id": "GO:0006576",
                "label": "biogenic amine metabolic process"
            }
        },
        {
            "input_list": {
                "number_in_list": 8,
                "fold_enrichment": 3.303904855498285,
                "fdr": 0.016754342945299167,
                "expected": 2.421377233877234,
                "pValue": 0.0012233539131481974,
                "mapped_id_list": {"mapped_id": [
                    "P27487",
                    "Q99259",
                    "Q96SW2",
                    "Q9BYB0",
                    "Q8NFZ4",
                    "Q02156",
                    "P50993",
                    "Q6U841"
                ]},
                "list_name": "upload_1",
                "plus_minus": "+"
            },
            "number_in_reference": 17,
            "term": {
                "id": "GO:0035641",
                "label": "locomotory exploration behavior"
            }
        },
        {
            "input_list": {
                "number_in_list": 16,
                "fold_enrichment": 3.303904855498285,
                "fdr": 1.2967369161612599E-4,
                "expected": 4.842754467754468,
                "pValue": 4.695917980194289E-6,
                "mapped_id_list": {"mapped_id": [
                    "Q14117",
                    "Q9BZX2",
                    "Q9Y227",
                    "Q12882",
                    "P30085",
                    "Q9NQZ7",
                    "O75356",
                    "Q9UIJ7",
                    "Q9NWZ5",
                    "P11172",
                    "P27708",
                    "P27707",
                    "Q02127",
                    "Q9Y6K8",
                    "Q9HA47",
                    "Q96BW1"
                ]},
                "list_name": "upload_1",
                "plus_minus": "+"
            },
            "number_in_reference": 34,
            "term": {
                "id": "GO:0009218",
                "label": "pyrimidine ribonucleotide metabolic process"
            }
        },
        {
            "input_list": {
                "number_in_list": 8,
                "fold_enrichment": 3.303904855498285,
                "fdr": 0.01673930314014181,
                "expected": 2.421377233877234,
                "pValue": 0.0012233539131481974,
                "mapped_id_list": {"mapped_id": [
                    "Q9NRD8",
                    "Q9NRD9",
                    "Q92538",
                    "P38571",
                    "Q9NPH5",
                    "P04839",
                    "P27338",
                    "Q15067"
                ]},
                "list_name": "upload_1",
                "plus_minus": "+"
            },
            "number_in_reference": 17,
            "term": {
                "id": "GO:1903409",
                "label": "reactive oxygen species biosynthetic process"
            }
        },
        {
            "input_list": {
                "number_in_list": 15,
                "fold_enrichment": 3.290998977156495,
                "fdr": 2.446364251157676E-4,
                "expected": 4.557886557886558,
                "pValue": 9.902294449677137E-6,
                "mapped_id_list": {"mapped_id": [
                    "P33527",
                    "Q9UNQ0",
                    "P55011",
                    "P51801",
                    "P13569",
                    "P13866",
                    "P51800",
                    "O43865",
                    "P51798",
                    "P08183",
                    "P43003",
                    "P43004",
                    "Q92887",
                    "P43005",
                    "Q9BXS9"
                ]},
                "list_name": "upload_1",
                "plus_minus": "+"
            },
            "number_in_reference": 32,
            "term": {
                "id": "GO:0070633",
                "label": "transepithelial transport"
            }
        },
        {
            "input_list": {
                "number_in_list": 14,
                "fold_enrichment": 3.2763723150357995,
                "fdr": 4.8142704841556917E-4,
                "expected": 4.273018648018648,
                "pValue": 2.0908266486328596E-5,
                "mapped_id_list": {"mapped_id": [
                    "O00206",
                    "A9YTQ3",
                    "P31327",
                    "P29474",
                    "P29475",
                    "P31749",
                    "P13686",
                    "P35228",
                    "O94760",
                    "O60603",
                    "P35270",
                    "Q9Y2C9",
                    "P00387",
                    "Q92536"
                ]},
                "list_name": "upload_1",
                "plus_minus": "+"
            },
            "number_in_reference": 30,
            "term": {
                "id": "GO:2001057",
                "label": "reactive nitrogen species metabolic process"
            }
        },
        {
            "input_list": {
                "number_in_list": 7,
                "fold_enrichment": 3.2763723150357995,
                "fdr": 0.032171155998084455,
                "expected": 2.136509324009324,
                "pValue": 0.002652964842195904,
                "mapped_id_list": {"mapped_id": [
                    "P52564",
                    "Q16539",
                    "Q15759",
                    "Q9NYL2",
                    "P49137",
                    "O43318",
                    "P46734"
                ]},
                "list_name": "upload_1",
                "plus_minus": "+"
            },
            "number_in_reference": 15,
            "term": {
                "id": "GO:0038066",
                "label": "p38MAPK cascade"
            }
        },
        {
            "input_list": {
                "number_in_list": 7,
                "fold_enrichment": 3.2763723150357995,
                "fdr": 0.03214558274212414,
                "expected": 2.136509324009324,
                "pValue": 0.002652964842195904,
                "mapped_id_list": {"mapped_id": [
                    "Q9Y6R1",
                    "P20648",
                    "P13637",
                    "Q13733",
                    "P54707",
                    "P05023",
                    "P50993"
                ]},
                "list_name": "upload_1",
                "plus_minus": "+"
            },
            "number_in_reference": 15,
            "term": {
                "id": "GO:0036376",
                "label": "sodium ion export across plasma membrane"
            }
        },
        {
            "input_list": {
                "number_in_list": 7,
                "fold_enrichment": 3.2763723150357995,
                "fdr": 0.03212005011087543,
                "expected": 2.136509324009324,
                "pValue": 0.002652964842195904,
                "mapped_id_list": {"mapped_id": [
                    "Q14117",
                    "Q12882",
                    "P00813",
                    "Q01432",
                    "Q9Y2T3",
                    "P21589",
                    "P49902"
                ]},
                "list_name": "upload_1",
                "plus_minus": "+"
            },
            "number_in_reference": 15,
            "term": {
                "id": "GO:0009158",
                "label": "ribonucleoside monophosphate catabolic process"
            }
        },
        {
            "input_list": {
                "number_in_list": 7,
                "fold_enrichment": 3.2763723150357995,
                "fdr": 0.03209455800761283,
                "expected": 2.136509324009324,
                "pValue": 0.002652964842195904,
                "mapped_id_list": {"mapped_id": [
                    "Q9BPW9",
                    "Q8IZV5",
                    "O94788",
                    "Q01581",
                    "P47895",
                    "P54868",
                    "Q9H2A2"
                ]},
                "list_name": "upload_1",
                "plus_minus": "+"
            },
            "number_in_reference": 15,
            "term": {
                "id": "GO:0016114",
                "label": "terpenoid biosynthetic process"
            }
        },
        {
            "input_list": {
                "number_in_list": 7,
                "fold_enrichment": 3.2763723150357995,
                "fdr": 0.032069106335917655,
                "expected": 2.136509324009324,
                "pValue": 0.002652964842195904,
                "mapped_id_list": {"mapped_id": [
                    "Q9NYA1",
                    "Q8IVW8",
                    "P31749",
                    "Q9NRA0",
                    "P48736",
                    "P42338",
                    "A6NFX1"
                ]},
                "list_name": "upload_1",
                "plus_minus": "+"
            },
            "number_in_reference": 15,
            "term": {
                "id": "GO:0003376",
                "label": "sphingosine-1-phosphate receptor signaling pathway"
            }
        },
        {
            "input_list": {
                "number_in_list": 7,
                "fold_enrichment": 3.2763723150357995,
                "fdr": 0.03204369499967683,
                "expected": 2.136509324009324,
                "pValue": 0.002652964842195904,
                "mapped_id_list": {"mapped_id": [
                    "P20648",
                    "P13637",
                    "P55011",
                    "Q13733",
                    "P54707",
                    "P05023",
                    "P50993"
                ]},
                "list_name": "upload_1",
                "plus_minus": "+"
            },
            "number_in_reference": 15,
            "term": {
                "id": "GO:0030007",
                "label": "intracellular potassium ion homeostasis"
            }
        },
        {
            "input_list": {
                "number_in_list": 73,
                "fold_enrichment": 3.2644473930520475,
                "fdr": 2.9673565133538605E-20,
                "expected": 22.362130924630925,
                "pValue": 2.374975363308869E-22,
                "mapped_id_list": {"mapped_id": [
                    "Q9Y666",
                    "O00624",
                    "O43511",
                    "O15440",
                    "O00341",
                    "Q8NBS3",
                    "P51788",
                    "Q9Y2C5",
                    "O15438",
                    "O15439",
                    "Q6U841",
                    "Q9UHW9",
                    "P51793",
                    "P51795",
                    "Q8TE54",
                    "P04920",
                    "Q86WA9",
                    "P51790",
                    "A0AV02",
                    "P58743",
                    "P51797",
                    "O00476",
                    "Q9H2X9",
                    "P51798",
                    "P35523",
                    "P41440",
                    "P40879",
                    "Q8N695",
                    "Q9BXP2",
                    "Q92887",
                    "O95258",
                    "Q9UN76",
                    "Q8TDW0",
                    "P48751",
                    "Q9Y289",
                    "P51801",
                    "P13569",
                    "P51800",
                    "O60706",
                    "Q9Y6M7",
                    "O95255",
                    "Q96Q91",
                    "Q9H2B4",
                    "Q4U2R8",
                    "Q2Y0W8",
                    "Q92911",
                    "Q9NRA2",
                    "Q9BY07",
                    "Q9BXS9",
                    "P33527",
                    "P55017",
                    "Q13621",
                    "Q9Y6R1",
                    "Q8NDX2",
                    "Q8IWT6",
                    "P55011",
                    "Q96J66",
                    "Q14916",
                    "Q5T3U5",
                    "Q7LBE3",
                    "Q9P2U7",
                    "P50443",
                    "Q9P2U8",
                    "P30531",
                    "P43007",
                    "Q96RN1",
                    "Q8NHS3",
                    "Q8NG04",
                    "Q9UP95",
                    "P43003",
                    "P43004",
                    "P02730",
                    "P43005"
                ]},
                "list_name": "upload_1",
                "plus_minus": "+"
            },
            "number_in_reference": 157,
            "term": {
                "id": "GO:0006820",
                "label": "monoatomic anion transport"
            }
        },
        {
            "input_list": {
                "number_in_list": 152,
                "fold_enrichment": 3.263490117204728,
                "fdr": 1.2439946696459425E-42,
                "expected": 46.57590326340326,
                "pValue": 3.264435267718802E-45,
                "mapped_id_list": {"mapped_id": [
                    "P08319",
                    "Q8N2K0",
                    "P28288",
                    "Q9H845",
                    "P16219",
                    "A1L0T0",
                    "Q8WTS1",
                    "Q86SK9",
                    "Q13085",
                    "Q9UKU0",
                    "Q16873",
                    "P24752",
                    "Q9Y2P4",
                    "Q9Y2P5",
                    "Q6GTS8",
                    "P28330",
                    "O15254",
                    "Q5FVE4",
                    "O14561",
                    "Q709F0",
                    "P31323",
                    "Q5K4L6",
                    "P42330",
                    "P40394",
                    "P30084",
                    "O14678",
                    "O14832",
                    "Q8NCC3",
                    "Q13131",
                    "Q13011",
                    "Q6GMR7",
                    "Q96SE0",
                    "Q08426",
                    "Q58HT5",
                    "O75521",
                    "P51648",
                    "Q9BT30",
                    "O95573",
                    "Q53GQ0",
                    "Q68CK6",
                    "P11150",
                    "P09110",
                    "Q96CM8",
                    "Q16134",
                    "P49753",
                    "P45954",
                    "Q9BY49",
                    "Q8N4T8",
                    "Q9Y5X9",
                    "P23141",
                    "Q16539",
                    "Q92947",
                    "P40939",
                    "P53396",
                    "Q86UL3",
                    "Q9NST1",
                    "Q14914",
                    "Q13825",
                    "Q9UJM8",
                    "P51659",
                    "O95342",
                    "P54646",
                    "P11310",
                    "Q6P461",
                    "P15121",
                    "Q9NR19",
                    "Q6NUN0",
                    "P05165",
                    "O14975",
                    "P05166",
                    "P49748",
                    "Q96PE7",
                    "P08910",
                    "Q9BUT1",
                    "P06858",
                    "Q3SY69",
                    "O95470",
                    "Q86SG2",
                    "P11766",
                    "Q9NWU1",
                    "Q9NV23",
                    "P21964",
                    "Q99685",
                    "Q9NYQ3",
                    "O60488",
                    "P38571",
                    "Q9NUI1",
                    "Q15185",
                    "Q4G176",
                    "Q15067",
                    "P47712",
                    "Q16836",
                    "Q9NUZ1",
                    "O00519",
                    "O14880",
                    "O43766",
                    "P17516",
                    "Q9NTX5",
                    "Q8N9L9",
                    "Q86XP0",
                    "P22307",
                    "O43808",
                    "Q9ULC5",
                    "P16152",
                    "P49327",
                    "Q86YB7",
                    "Q6PCB7",
                    "P55084",
                    "Q04828",
                    "Q9NUB1",
                    "Q99714",
                    "O00767",
                    "Q86V21",
                    "P52895",
                    "P26440",
                    "Q9NP80",
                    "Q8IVS2",
                    "Q6NUI2",
                    "Q08AH3",
                    "Q08AH1",
                    "O95372",
                    "P15428",
                    "Q9P035",
                    "O00763",
                    "P33897",
                    "Q96GR2",
                    "Q8WU67",
                    "P42765",
                    "P42126",
                    "Q99424",
                    "Q14032",
                    "P07099",
                    "Q86TX2",
                    "Q16698",
                    "Q9UJ83",
                    "Q8N4Q0",
                    "Q96DC8",
                    "O75608",
                    "Q15800",
                    "Q92506",
                    "Q9BV23",
                    "O95822",
                    "P33121",
                    "P15313",
                    "Q9BWD1",
                    "Q4L235",
                    "Q53FZ2",
                    "P0C7M7",
                    "Q6JQN1",
                    "Q9UBJ2",
                    "O15228",
                    "Q6P1M0"
                ]},
                "list_name": "upload_1",
                "plus_minus": "+"
            },
            "number_in_reference": 327,
            "term": {
                "id": "GO:0006631",
                "label": "fatty acid metabolic process"
            }
        },
        {
            "input_list": {
                "number_in_list": 65,
                "fold_enrichment": 3.2596561297550046,
                "fdr": 5.630064565687529E-18,
                "expected": 19.94075369075369,
                "pValue": 5.1709574178065606E-20,
                "mapped_id_list": {"mapped_id": [
                    "Q9Y666",
                    "O43511",
                    "O15440",
                    "O00341",
                    "P51788",
                    "O15438",
                    "O15439",
                    "Q6U841",
                    "Q9UHW9",
                    "P51793",
                    "P51795",
                    "Q8TE54",
                    "P04920",
                    "Q86WA9",
                    "P51790",
                    "A0AV02",
                    "P58743",
                    "P51797",
                    "O00476",
                    "Q9H2X9",
                    "P51798",
                    "P35523",
                    "P41440",
                    "P40879",
                    "Q9BXP2",
                    "Q92887",
                    "O95258",
                    "Q8TDW0",
                    "P48751",
                    "Q9Y289",
                    "P51801",
                    "P13569",
                    "P51800",
                    "O60706",
                    "Q9Y6M7",
                    "O95255",
                    "Q96Q91",
                    "Q9H2B4",
                    "Q2Y0W8",
                    "Q92911",
                    "Q9BY07",
                    "Q9BXS9",
                    "P33527",
                    "P55017",
                    "Q13621",
                    "Q9Y6R1",
                    "Q8NDX2",
                    "Q8IWT6",
                    "P55011",
                    "Q96J66",
                    "Q5T3U5",
                    "Q7LBE3",
                    "Q9P2U7",
                    "P50443",
                    "Q9P2U8",
                    "P30531",
                    "P43007",
                    "Q96RN1",
                    "Q8NHS3",
                    "Q8NG04",
                    "Q9UP95",
                    "P43003",
                    "P43004",
                    "P02730",
                    "P43005"
                ]},
                "list_name": "upload_1",
                "plus_minus": "+"
            },
            "number_in_reference": 140,
            "term": {
                "id": "GO:0098656",
                "label": "monoatomic anion transmembrane transport"
            }
        },
        {
            "input_list": {
                "number_in_list": 13,
                "fold_enrichment": 3.2596561297550046,
                "fdr": 9.399302370543228E-4,
                "expected": 3.988150738150738,
                "pValue": 4.4212424061401916E-5,
                "mapped_id_list": {"mapped_id": [
                    "P06865",
                    "O00219",
                    "Q92819",
                    "Q14624",
                    "Q92839",
                    "Q86UX2",
                    "O15440",
                    "Q06033",
                    "P19823",
                    "P19827",
                    "Q6UXX5",
                    "P07686",
                    "P08236"
                ]},
                "list_name": "upload_1",
                "plus_minus": "+"
            },
            "number_in_reference": 28,
            "term": {
                "id": "GO:0030212",
                "label": "hyaluronan metabolic process"
            }
        },
        {
            "input_list": {
                "number_in_list": 19,
                "fold_enrichment": 3.2535404522132505,
                "fdr": 2.6343997928071736E-5,
                "expected": 5.839792152292152,
                "pValue": 8.140145000407917E-7,
                "mapped_id_list": {"mapped_id": [
                    "Q13423",
                    "P32119",
                    "P00390",
                    "P49279",
                    "P29474",
                    "Q86SX6",
                    "P29475",
                    "Q9BS26",
                    "Q06830",
                    "P30041",
                    "P10599",
                    "P35228",
                    "Q96KS0",
                    "O00522",
                    "P30048",
                    "Q13162",
                    "O95528",
                    "P48506",
                    "Q99757"
                ]},
                "list_name": "upload_1",
                "plus_minus": "+"
            },
            "number_in_reference": 41,
            "term": {
                "id": "GO:0045454",
                "label": "cell redox homeostasis"
            }
        },
        {
            "input_list": {
                "number_in_list": 19,
                "fold_enrichment": 3.2535404522132505,
                "fdr": 2.628818437313938E-5,
                "expected": 5.839792152292152,
                "pValue": 8.140145000407917E-7,
                "mapped_id_list": {"mapped_id": [
                    "P33527",
                    "Q9BUT1",
                    "P13716",
                    "Q9Y6L6",
                    "P30043",
                    "P49281",
                    "Q9NP58",
                    "P50336",
                    "P13196",
                    "Q96NT5",
                    "Q9NRK6",
                    "P30519",
                    "O94956",
                    "Q9NPD5",
                    "P08397",
                    "P09601",
                    "P22557",
                    "Q9Y5Y0",
                    "Q92887"
                ]},
                "list_name": "upload_1",
                "plus_minus": "+"
            },
            "number_in_reference": 41,
            "term": {
                "id": "GO:0042168",
                "label": "heme metabolic process"
            }
        },
        {
            "input_list": {
                "number_in_list": 25,
                "fold_enrichment": 3.250369360154563,
                "fdr": 6.901874037218364E-7,
                "expected": 7.691433566433567,
                "pValue": 1.562124609880165E-8,
                "mapped_id_list": {"mapped_id": [
                    "O00469",
                    "Q9BYV1",
                    "O43175",
                    "Q9H2M3",
                    "P21549",
                    "O60568",
                    "P00505",
                    "Q93088",
                    "P04181",
                    "P17174",
                    "P32929",
                    "P00367",
                    "P78330",
                    "P54886",
                    "Q9UBK8",
                    "Q9UJM8",
                    "P34896",
                    "Q9Y617",
                    "P34897",
                    "P42898",
                    "Q8NHS2",
                    "Q9UI32",
                    "P49448",
                    "Q9UDR5",
                    "Q8N159"
                ]},
                "list_name": "upload_1",
                "plus_minus": "+"
            },
            "number_in_reference": 54,
            "term": {
                "id": "GO:0170038",
                "label": "proteinogenic amino acid biosynthetic process"
            }
        },
        {
            "input_list": {
                "number_in_list": 25,
                "fold_enrichment": 3.250369360154563,
                "fdr": 6.881926424394033E-7,
                "expected": 7.691433566433567,
                "pValue": 1.562124609880165E-8,
                "mapped_id_list": {"mapped_id": [
                    "O00469",
                    "Q9BYV1",
                    "O43175",
                    "Q9H2M3",
                    "P21549",
                    "O60568",
                    "P00505",
                    "Q93088",
                    "P04181",
                    "P17174",
                    "P32929",
                    "P00367",
                    "P78330",
                    "P54886",
                    "Q9UBK8",
                    "Q9UJM8",
                    "P34896",
                    "Q9Y617",
                    "P34897",
                    "P42898",
                    "Q8NHS2",
                    "Q9UI32",
                    "P49448",
                    "Q9UDR5",
                    "Q8N159"
                ]},
                "list_name": "upload_1",
                "plus_minus": "+"
            },
            "number_in_reference": 54,
            "term": {
                "id": "GO:0170034",
                "label": "L-amino acid biosynthetic process"
            }
        },
        {
            "input_list": {
                "number_in_list": 6,
                "fold_enrichment": 3.2403682236617795,
                "fdr": 0.05868021219643159,
                "expected": 1.8516414141414144,
                "pValue": 0.005793722978129604,
                "mapped_id_list": {"mapped_id": [
                    "O95747",
                    "Q15746",
                    "Q8NBS3",
                    "Q9UEW8",
                    "Q9UHW9",
                    "Q9H2X9"
                ]},
                "list_name": "upload_1",
                "plus_minus": "+"
            },
            "number_in_reference": 13,
            "term": {
                "id": "GO:0006971",
                "label": "hypotonic response"
            }
        },
        {
            "input_list": {
                "number_in_list": 6,
                "fold_enrichment": 3.2403682236617795,
                "fdr": 0.058641247912104615,
                "expected": 1.8516414141414144,
                "pValue": 0.005793722978129604,
                "mapped_id_list": {"mapped_id": [
                    "Q9UM01",
                    "Q93088",
                    "P23634",
                    "O14874",
                    "Q9UPY5",
                    "Q13286"
                ]},
                "list_name": "upload_1",
                "plus_minus": "+"
            },
            "number_in_reference": 13,
            "term": {
                "id": "GO:0006521",
                "label": "regulation of cellular amino acid metabolic process"
            }
        },
        {
            "input_list": {
                "number_in_list": 6,
                "fold_enrichment": 3.2403682236617795,
                "fdr": 0.05860233533883845,
                "expected": 1.8516414141414144,
                "pValue": 0.005793722978129604,
                "mapped_id_list": {"mapped_id": [
                    "O00206",
                    "Q9Y2C9",
                    "Q9HC29",
                    "Q9NR96",
                    "Q15399",
                    "O60603"
                ]},
                "list_name": "upload_1",
                "plus_minus": "+"
            },
            "number_in_reference": 13,
            "term": {
                "id": "GO:0032490",
                "label": "detection of molecule of bacterial origin"
            }
        },
        {
            "input_list": {
                "number_in_list": 6,
                "fold_enrichment": 3.2403682236617795,
                "fdr": 0.058563474373759646,
                "expected": 1.8516414141414144,
                "pValue": 0.005793722978129604,
                "mapped_id_list": {"mapped_id": [
                    "Q15118",
                    "Q93088",
                    "Q15119",
                    "Q15120",
                    "Q16654",
                    "Q9UPY5"
                ]},
                "list_name": "upload_1",
                "plus_minus": "+"
            },
            "number_in_reference": 13,
            "term": {
                "id": "GO:0042762",
                "label": "regulation of sulfur metabolic process"
            }
        },
        {
            "input_list": {
                "number_in_list": 6,
                "fold_enrichment": 3.2403682236617795,
                "fdr": 0.05852466491426742,
                "expected": 1.8516414141414144,
                "pValue": 0.005793722978129604,
                "mapped_id_list": {"mapped_id": [
                    "Q9BZD2",
                    "Q8NBI5",
                    "Q99808",
                    "Q9UHI7",
                    "Q6PIS1",
                    "Q14542"
                ]},
                "list_name": "upload_1",
                "plus_minus": "+"
            },
            "number_in_reference": 13,
            "term": {
                "id": "GO:0015851",
                "label": "nucleobase transport"
            }
        },
        {
            "input_list": {
                "number_in_list": 47,
                "fold_enrichment": 3.235073504342071,
                "fdr": 7.846479591562352E-13,
                "expected": 14.528263403263402,
                "pValue": 1.0398142606413405E-14,
                "mapped_id_list": {"mapped_id": [
                    "Q96F10",
                    "O75106",
                    "O95050",
                    "Q9UEF7",
                    "P19113",
                    "Q7RTT9",
                    "Q8N9F7",
                    "P19801",
                    "Q86VE3",
                    "P20711",
                    "P21964",
                    "Q9NWM0",
                    "P16066",
                    "Q04656",
                    "Q8WZ04",
                    "Q6QHF9",
                    "Q96RQ9",
                    "Q9H2B4",
                    "P49419",
                    "O60260",
                    "P54368",
                    "Q92947",
                    "Q16853",
                    "Q9NZC3",
                    "Q16613",
                    "O75751",
                    "Q12879",
                    "P14920",
                    "P52788",
                    "P58546",
                    "Q16719",
                    "P19623",
                    "P11086",
                    "Q7L5L3",
                    "O95190",
                    "Q63HM1",
                    "Q9Y6H5",
                    "P46597",
                    "P21673",
                    "P21397",
                    "Q9UMX2",
                    "O15229",
                    "Q99814",
                    "P27338",
                    "P46952",
                    "P43005",
                    "Q01959"
                ]},
                "list_name": "upload_1",
                "plus_minus": "+"
            },
            "number_in_reference": 102,
            "term": {
                "id": "GO:0009308",
                "label": "amine metabolic process"
            }
        },
        {
            "input_list": {
                "number_in_list": 23,
                "fold_enrichment": 3.229566996249574,
                "fdr": 2.655679976454554E-6,
                "expected": 7.1216977466977465,
                "pValue": 6.79469389764007E-8,
                "mapped_id_list": {"mapped_id": [
                    "P98198",
                    "P33527",
                    "Q8TF62",
                    "Q8IZY2",
                    "O95477",
                    "O94823",
                    "Q9Y2Q0",
                    "O43520",
                    "O43861",
                    "Q9P241",
                    "Q9Y2G3",
                    "O75110",
                    "P21439",
                    "O60423",
                    "Q8NB49",
                    "Q8NA29",
                    "O60312",
                    "P08183",
                    "Q9NTI2",
                    "P78363",
                    "P02730",
                    "P98196",
                    "Q5BJD5"
                ]},
                "list_name": "upload_1",
                "plus_minus": "+"
            },
            "number_in_reference": 50,
            "term": {
                "id": "GO:0045332",
                "label": "phospholipid translocation"
            }
        },
        {
            "input_list": {
                "number_in_list": 23,
                "fold_enrichment": 3.229566996249574,
                "fdr": 2.6488879560544143E-6,
                "expected": 7.1216977466977465,
                "pValue": 6.79469389764007E-8,
                "mapped_id_list": {"mapped_id": [
                    "Q9UJT9",
                    "O96017",
                    "O95835",
                    "O94921",
                    "P53350",
                    "Q8IWQ3",
                    "Q9H469",
                    "Q13309",
                    "Q9UIC8",
                    "Q8TDC3",
                    "P30291",
                    "Q6P1X5",
                    "P08183",
                    "Q9H8E8",
                    "Q99640",
                    "Q8N371",
                    "Q9Y570",
                    "P24941",
                    "Q14680",
                    "P06493",
                    "Q9H4B4",
                    "O14757",
                    "O14965"
                ]},
                "list_name": "upload_1",
                "plus_minus": "+"
            },
            "number_in_reference": 50,
            "term": {
                "id": "GO:0000086",
                "label": "G2/M transition of mitotic cell cycle"
            }
        },
        {
            "input_list": {
                "number_in_list": 17,
                "fold_enrichment": 3.225771970402042,
                "fdr": 1.0024973690267611E-4,
                "expected": 5.270056332556332,
                "pValue": 3.5777640146333274E-6,
                "mapped_id_list": {"mapped_id": [
                    "Q96H72",
                    "Q6XR72",
                    "Q13433",
                    "P06239",
                    "Q8IWU4",
                    "Q8NEW0",
                    "Q9Y6M5",
                    "Q9NQ11",
                    "Q9ULF5",
                    "Q8TAD4",
                    "Q9NUM3",
                    "P35670",
                    "Q6PML9",
                    "Q9BRI3",
                    "Q92504",
                    "P43005",
                    "Q6P5W5"
                ]},
                "list_name": "upload_1",
                "plus_minus": "+"
            },
            "number_in_reference": 37,
            "term": {
                "id": "GO:0006882",
                "label": "intracellular zinc ion homeostasis"
            }
        },
        {
            "input_list": {
                "number_in_list": 66,
                "fold_enrichment": 3.2178656665530174,
                "fdr": 6.713830234042994E-18,
                "expected": 20.51048951048951,
                "pValue": 6.342528069948114E-20,
                "mapped_id_list": {"mapped_id": [
                    "O00469",
                    "Q9H2M3",
                    "Q9P0Z9",
                    "O60568",
                    "Q05329",
                    "Q99489",
                    "P00505",
                    "P27708",
                    "Q96NU7",
                    "Q96RQ9",
                    "Q9UJ68",
                    "Q9H2H9",
                    "Q8TD30",
                    "P30038",
                    "Q9UBK8",
                    "Q86U10",
                    "P31327",
                    "P24298",
                    "P09417",
                    "Q16878",
                    "P14920",
                    "P42898",
                    "P22102",
                    "P49448",
                    "Q13057",
                    "Q9Y600",
                    "Q9BYV1",
                    "O43175",
                    "P29474",
                    "P29475",
                    "O75600",
                    "Q06203",
                    "Q96I15",
                    "P51649",
                    "Q14749",
                    "O94760",
                    "P21549",
                    "P48507",
                    "Q93088",
                    "P04181",
                    "P17174",
                    "Q14032",
                    "P32929",
                    "P00367",
                    "P78330",
                    "P48506",
                    "P54886",
                    "P36957",
                    "Q9ULI2",
                    "Q9UJM8",
                    "P52788",
                    "P35228",
                    "Q8N9F0",
                    "P32754",
                    "P34896",
                    "Q9Y617",
                    "Q8IXN7",
                    "P34897",
                    "Q8NHS2",
                    "Q99259",
                    "P17735",
                    "Q8N5Z0",
                    "Q9UI32",
                    "Q9UDR5",
                    "P23378",
                    "Q8N159"
                ]},
                "list_name": "upload_1",
                "plus_minus": "+"
            },
            "number_in_reference": 144,
            "term": {
                "id": "GO:0170039",
                "label": "proteinogenic amino acid metabolic process"
            }
        },
        {
            "input_list": {
                "number_in_list": 22,
                "fold_enrichment": 3.217865666553017,
                "fdr": 5.295572093428158E-6,
                "expected": 6.836829836829837,
                "pValue": 1.417433191706809E-7,
                "mapped_id_list": {"mapped_id": [
                    "P33527",
                    "Q9BUT1",
                    "P13716",
                    "Q9Y6L6",
                    "P30043",
                    "P49281",
                    "Q9NP58",
                    "P50336",
                    "Q9P2R7",
                    "P13196",
                    "Q96NT5",
                    "P22309",
                    "Q9NRK6",
                    "P30519",
                    "O94956",
                    "Q9BQI3",
                    "Q9NPD5",
                    "P08397",
                    "P09601",
                    "P22557",
                    "Q9Y5Y0",
                    "Q92887"
                ]},
                "list_name": "upload_1",
                "plus_minus": "+"
            },
            "number_in_reference": 48,
            "term": {
                "id": "GO:0006778",
                "label": "porphyrin-containing compound metabolic process"
            }
        },
        {
            "input_list": {
                "number_in_list": 11,
                "fold_enrichment": 3.217865666553017,
                "fdr": 0.0036023626245576573,
                "expected": 3.4184149184149186,
                "pValue": 1.9875267120993175E-4,
                "mapped_id_list": {"mapped_id": [
                    "Q8IZY2",
                    "P78536",
                    "Q13443",
                    "Q15392",
                    "O14672",
                    "Q92542",
                    "Q13627",
                    "P22303",
                    "P45844",
                    "Q13286",
                    "Q9H013"
                ]},
                "list_name": "upload_1",
                "plus_minus": "+"
            },
            "number_in_reference": 24,
            "term": {
                "id": "GO:0042982",
                "label": "amyloid precursor protein metabolic process"
            }
        },
        {
            "input_list": {
                "number_in_list": 11,
                "fold_enrichment": 3.217865666553017,
                "fdr": 0.003598084284148444,
                "expected": 3.4184149184149186,
                "pValue": 1.9875267120993175E-4,
                "mapped_id_list": {"mapped_id": [
                    "Q14117",
                    "Q12882",
                    "P00813",
                    "Q9Y2T3",
                    "Q16854",
                    "P27707",
                    "P04183",
                    "O00142",
                    "Q16774",
                    "P49902",
                    "P34896"
                ]},
                "list_name": "upload_1",
                "plus_minus": "+"
            },
            "number_in_reference": 24,
            "term": {
                "id": "GO:0009162",
                "label": "deoxyribonucleoside monophosphate metabolic process"
            }
        },
        {
            "input_list": {
                "number_in_list": 11,
                "fold_enrichment": 3.217865666553017,
                "fdr": 0.0035938160940130366,
                "expected": 3.4184149184149186,
                "pValue": 1.9875267120993175E-4,
                "mapped_id_list": {"mapped_id": [
                    "P17612",
                    "Q6P1A2",
                    "Q8IZY2",
                    "Q8NA29",
                    "O95477",
                    "P35610",
                    "O75908",
                    "P22694",
                    "P22612",
                    "O95573",
                    "O75907"
                ]},
                "list_name": "upload_1",
                "plus_minus": "+"
            },
            "number_in_reference": 24,
            "term": {
                "id": "GO:0034377",
                "label": "plasma lipoprotein particle assembly"
            }
        },
        {
            "input_list": {
                "number_in_list": 16,
                "fold_enrichment": 3.20950757391262,
                "fdr": 1.9663854473321297E-4,
                "expected": 4.985188422688423,
                "pValue": 7.507946797528698E-6,
                "mapped_id_list": {"mapped_id": [
                    "Q8TB61",
                    "Q8TDW0",
                    "Q9BY10",
                    "Q9UQ13",
                    "Q9H1N7",
                    "Q8IWT6",
                    "O15440",
                    "Q9BYT1",
                    "O00400",
                    "P33897",
                    "O95255",
                    "O43808",
                    "P41440",
                    "P78383",
                    "O15439",
                    "Q96PN6"
                ]},
                "list_name": "upload_1",
                "plus_minus": "+"
            },
            "number_in_reference": 35,
            "term": {
                "id": "GO:0015868",
                "label": "purine ribonucleotide transport"
            }
        },
        {
            "input_list": {
                "number_in_list": 133,
                "fold_enrichment": 3.2088182466845456,
                "fdr": 3.165118752165238E-36,
                "expected": 41.44828088578089,
                "pValue": 1.1212780464273624E-38,
                "mapped_id_list": {"mapped_id": [
                    "Q9UMX9",
                    "Q03154",
                    "Q9BTE6",
                    "A1L0T0",
                    "O60568",
                    "Q05329",
                    "Q99489",
                    "P20711",
                    "Q6NVY1",
                    "Q96NU7",
                    "Q9H2H9",
                    "P07237",
                    "P24752",
                    "Q86XE5",
                    "Q8TD30",
                    "Q9UBK8",
                    "Q9UKU7",
                    "Q7Z4N8",
                    "P31327",
                    "P09417",
                    "Q6GTS8",
                    "Q16878",
                    "Q96IR7",
                    "P11182",
                    "P30084",
                    "P22102",
                    "Q6YP21",
                    "Q9Y600",
                    "P35914",
                    "Q9BYV1",
                    "P29474",
                    "P29475",
                    "Q8N1G4",
                    "Q96I15",
                    "P51649",
                    "A2RU49",
                    "Q14749",
                    "O94760",
                    "Q9BW92",
                    "P26639",
                    "Q93088",
                    "P04181",
                    "P32929",
                    "Q16773",
                    "Q86WA6",
                    "P78330",
                    "P45954",
                    "P80404",
                    "P54886",
                    "Q92947",
                    "P36957",
                    "Q9H0R6",
                    "Q13825",
                    "Q9ULI2",
                    "Q9UJM8",
                    "P35228",
                    "Q8N9F0",
                    "P32754",
                    "P34896",
                    "Q9Y617",
                    "P34897",
                    "Q8NHS2",
                    "Q4AC99",
                    "Q63HM1",
                    "Q9UI32",
                    "Q9UDR5",
                    "P49588",
                    "P05165",
                    "P05166",
                    "P43003",
                    "P23378",
                    "Q8N159",
                    "O00469",
                    "Q9H2M3",
                    "Q9P0Z9",
                    "P12694",
                    "Q96RQ3",
                    "P00505",
                    "P27708",
                    "Q96RQ9",
                    "Q9UJ68",
                    "P30038",
                    "Q9NXG6",
                    "Q86U10",
                    "Q8N4J0",
                    "P24298",
                    "Q02252",
                    "P14920",
                    "Q5JTZ9",
                    "Q16719",
                    "Q96KS0",
                    "P13674",
                    "O60931",
                    "P42898",
                    "P36021",
                    "Q9NPH5",
                    "P49448",
                    "O14874",
                    "Q13057",
                    "P09622",
                    "Q99714",
                    "O15460",
                    "P26440",
                    "Q12882",
                    "O43175",
                    "O75600",
                    "Q06203",
                    "Q8IWU9",
                    "P21549",
                    "Q96QU6",
                    "P48507",
                    "P17174",
                    "Q04656",
                    "Q14032",
                    "P00367",
                    "Q9GZT9",
                    "P48506",
                    "A2RTX5",
                    "Q13867",
                    "Q9H6Z9",
                    "P52788",
                    "Q9HCC0",
                    "Q8IXN7",
                    "Q99259",
                    "P17735",
                    "Q4L235",
                    "Q8N5Z0",
                    "Q8TB92",
                    "O15229",
                    "A5YM72",
                    "P46952",
                    "Q9H2A2",
                    "P00352"
                ]},
                "list_name": "upload_1",
                "plus_minus": "+"
            },
            "number_in_reference": 291,
            "term": {
                "id": "GO:0006520",
                "label": "amino acid metabolic process"
            }
        },
        {
            "input_list": {
                "number_in_list": 21,
                "fold_enrichment": 3.2051468299263255,
                "fdr": 1.0435192097018831E-5,
                "expected": 6.551961926961927,
                "pValue": 2.9574250383206296E-7,
                "mapped_id_list": {"mapped_id": [
                    "P33527",
                    "Q92959",
                    "Q9NP80",
                    "O15244",
                    "Q9Y694",
                    "Q96J66",
                    "Q5T3U5",
                    "Q9Y6L6",
                    "P35228",
                    "O95255",
                    "Q9UIG8",
                    "Q96BD0",
                    "O94956",
                    "O15245",
                    "Q4U2R8",
                    "Q9NSA0",
                    "O15438",
                    "O15439",
                    "Q92887",
                    "Q8TCC7",
                    "P47712"
                ]},
                "list_name": "upload_1",
                "plus_minus": "+"
            },
            "number_in_reference": 46,
            "term": {
                "id": "GO:0071715",
                "label": "icosanoid transport"
            }
        },
        {
            "input_list": {
                "number_in_list": 21,
                "fold_enrichment": 3.2051468299263255,
                "fdr": 1.0411092346217403E-5,
                "expected": 6.551961926961927,
                "pValue": 2.9574250383206296E-7,
                "mapped_id_list": {"mapped_id": [
                    "Q9UBK8",
                    "O00469",
                    "Q86U10",
                    "O43175",
                    "P36957",
                    "Q9H2M3",
                    "Q9P0Z9",
                    "O75600",
                    "Q14749",
                    "P52788",
                    "Q8N9F0",
                    "O60568",
                    "P42898",
                    "Q99489",
                    "Q8NHS2",
                    "P00505",
                    "Q8N5Z0",
                    "Q93088",
                    "P17174",
                    "Q9UDR5",
                    "Q9UJ68"
                ]},
                "list_name": "upload_1",
                "plus_minus": "+"
            },
            "number_in_reference": 46,
            "term": {
                "id": "GO:0009066",
                "label": "aspartate family amino acid metabolic process"
            }
        },
        {
            "input_list": {
                "number_in_list": 780,
                "fold_enrichment": 3.2005974856741135,
                "fdr": 1.6719338892700598E-237,
                "expected": 243.70449689199688,
                "pValue": 3.290560695276638E-241,
                "mapped_id_list": {"mapped_id": [
                    "Q9NSY1",
                    "Q9H720",
                    "O00142",
                    "P20839",
                    "Q9NQU5",
                    "P37287",
                    "Q76MJ5",
                    "Q9UKU0",
                    "O14543",
                    "Q6IQ55",
                    "P48163",
                    "Q5FVE4",
                    "O14561",
                    "P54868",
                    "P53778",
                    "P53779",
                    "Q8TDC3",
                    "P16591",
                    "Q8N695",
                    "O14556",
                    "Q9H2G2",
                    "Q9BRX9",
                    "Q8NE63",
                    "P17405",
                    "O95573",
                    "P37023",
                    "Q9Y297",
                    "P27448",
                    "P29401",
                    "P54886",
                    "Q12851",
                    "O75914",
                    "Q6P1A2",
                    "Q92947",
                    "O75912",
                    "Q13705",
                    "P54646",
                    "O60674",
                    "Q6NUN0",
                    "Q96GD4",
                    "P41743",
                    "P25098",
                    "Q9Y226",
                    "P27037",
                    "Q9Y227",
                    "Q12866",
                    "Q9Y463",
                    "Q9Y223",
                    "Q9NR20",
                    "P25092",
                    "Q5MY95",
                    "Q8WVC6",
                    "O14508",
                    "P15056",
                    "P54819",
                    "Q4G176",
                    "Q92772",
                    "O75907",
                    "Q59H18",
                    "Q9NZC3",
                    "Q9Y233",
                    "Q9UEE5",
                    "P23919",
                    "O60658",
                    "Q8NA29",
                    "Q9BUB5",
                    "Q92521",
                    "Q86VD9",
                    "P07686",
                    "O14757",
                    "P09622",
                    "Q12882",
                    "Q08AH3",
                    "Q9Y243",
                    "Q08AH1",
                    "Q13976",
                    "Q96L34",
                    "P21709",
                    "Q6PHR2",
                    "P16118",
                    "P31751",
                    "Q05469",
                    "Q96N66",
                    "P11908",
                    "Q9Y259",
                    "Q5TCY1",
                    "Q92989",
                    "Q5MAI5",
                    "P31749",
                    "P52429",
                    "Q8N5Z0",
                    "Q53FA7",
                    "O00141",
                    "Q9UL54",
                    "Q32MK0",
                    "P06576",
                    "Q86V86",
                    "Q6SA08",
                    "O60603",
                    "P50897",
                    "Q09013",
                    "Q8WWY8",
                    "Q96QS6",
                    "Q13085",
                    "P29803",
                    "O43283",
                    "O96017",
                    "Q53H76",
                    "Q53F39",
                    "P57058",
                    "Q9NWZ3",
                    "P57059",
                    "Q643R3",
                    "Q9NWZ5",
                    "O96013",
                    "O00311",
                    "Q02846",
                    "P33076",
                    "Q13093",
                    "Q52WX2",
                    "Q99759",
                    "O43293",
                    "Q99518",
                    "O43292",
                    "Q99758",
                    "Q9UMR5",
                    "O43252",
                    "O00329",
                    "Q9UIJ7",
                    "O00562",
                    "P13686",
                    "O60825",
                    "Q8NHU3",
                    "Q99986",
                    "P11274",
                    "Q01740",
                    "Q96T60",
                    "P57078",
                    "Q9H4B4",
                    "P03891",
                    "O14965",
                    "Q9Y5X9",
                    "Q9UIK4",
                    "Q9Y697",
                    "O00330",
                    "Q9NST1",
                    "Q6IAN0",
                    "Q01974",
                    "P14550",
                    "Q9NR19",
                    "Q01973",
                    "Q9H093",
                    "O14975",
                    "O14733",
                    "O14974",
                    "O14735",
                    "Q4G0N4",
                    "O00506",
                    "P50613",
                    "Q9NWU1",
                    "Q9NYY3",
                    "Q06187",
                    "Q9HAB3",
                    "Q9NUQ2",
                    "P60891",
                    "P38571",
                    "Q8N661",
                    "P08922",
                    "P51955",
                    "P51957",
                    "O00750",
                    "P51956",
                    "Q9UKI8",
                    "Q99558",
                    "Q8NG66",
                    "Q5TCS8",
                    "Q6NUI2",
                    "Q8N5S9",
                    "Q92918",
                    "O00763",
                    "Q9Y5S8",
                    "Q9NWW6",
                    "O14920",
                    "Q86UX6",
                    "P49674",
                    "P52824",
                    "Q07002",
                    "Q9HCC0",
                    "P17612",
                    "O14936",
                    "Q56UN5",
                    "Q96BW1",
                    "Q14689",
                    "Q9NPB8",
                    "P36507",
                    "Q6ZS72",
                    "P37837",
                    "Q9BUP3",
                    "Q9Y4K4",
                    "O43314",
                    "O75385",
                    "O43318",
                    "P48729",
                    "Q6P5Z2",
                    "Q9BQG2",
                    "P24752",
                    "P00540",
                    "Q13363",
                    "Q15303",
                    "Q16875",
                    "Q16635",
                    "Q16877",
                    "Q9UQ07",
                    "Q9H2X6",
                    "Q9Y2H1",
                    "Q9NY57",
                    "Q9NRH2",
                    "Q9Y2H9",
                    "P22102",
                    "P00533",
                    "Q8WXR4",
                    "Q8NCC3",
                    "Q13131",
                    "Q8IV63",
                    "Q16644",
                    "A2RU49",
                    "Q00013",
                    "Q96CM8",
                    "O94804",
                    "P00568",
                    "Q16654",
                    "O94806",
                    "Q8NCB2",
                    "Q16659",
                    "Q15569",
                    "O43781",
                    "P36959",
                    "Q9Y6R4",
                    "P35626",
                    "Q8TDR2",
                    "P36957",
                    "P43250",
                    "O75355",
                    "Q01581",
                    "O43306",
                    "O75356",
                    "P0C264",
                    "P0C263",
                    "O75354",
                    "Q6P461",
                    "Q7Z2Y5",
                    "Q96PF2",
                    "Q13153",
                    "O75343",
                    "P36542",
                    "Q3LXA3",
                    "O75582",
                    "P10398",
                    "P49619",
                    "A0A0B4J2F2",
                    "Q9Y2C5",
                    "Q9Y6K8",
                    "Q13162",
                    "Q13163",
                    "Q8WU08",
                    "Q14012",
                    "Q13164",
                    "Q16671",
                    "Q15349",
                    "Q8TDX7",
                    "Q9HAZ1",
                    "P11498",
                    "Q9ULC5",
                    "P49841",
                    "Q13177",
                    "P78368",
                    "Q15118",
                    "Q3ZCQ8",
                    "P49840",
                    "Q15119",
                    "Q9Y6M4",
                    "Q9Y6M7",
                    "Q14032",
                    "Q15120",
                    "Q9UEW8",
                    "Q9BQI3",
                    "Q13188",
                    "P23443",
                    "O15075",
                    "Q9BWU1",
                    "Q15126",
                    "Q9BV23",
                    "P21281",
                    "A6ND91",
                    "Q9UJA2",
                    "Q15131",
                    "P23458",
                    "P48730",
                    "P48736",
                    "Q14289",
                    "Q15375",
                    "Q9NVF9",
                    "P09769",
                    "Q6P1J6",
                    "P10515",
                    "P12931",
                    "Q06418",
                    "P16066",
                    "O60285",
                    "P20794",
                    "Q13523",
                    "Q08828",
                    "Q7Z4W1",
                    "P41240",
                    "Q9UF33",
                    "P42338",
                    "P34947",
                    "P06239",
                    "P29597",
                    "O15021",
                    "O15264",
                    "Q8IWQ3",
                    "O43930",
                    "Q9H0K1",
                    "Q9C098",
                    "P40145",
                    "Q3MIX3",
                    "O60266",
                    "P21860",
                    "P06241",
                    "P07332",
                    "Q9NRA0",
                    "P78330",
                    "P07333",
                    "Q9HCP0",
                    "Q13303",
                    "O15270",
                    "Q16816",
                    "O95747",
                    "Q13546",
                    "Q13309",
                    "Q8IYT8",
                    "P43403",
                    "P43405",
                    "Q9Y2B2",
                    "Q96CD2",
                    "Q63HM1",
                    "O15269",
                    "P06493",
                    "P04075",
                    "Q8TBE9",
                    "Q96PE7",
                    "Q13555",
                    "Q13554",
                    "Q8IV42",
                    "O75747",
                    "Q9BYT3",
                    "O14595",
                    "Q13557",
                    "O60488",
                    "P20594",
                    "Q6P3R8",
                    "Q96PD7",
                    "Q15746",
                    "Q5EBM0",
                    "Q9NQZ7",
                    "P11413",
                    "Q86XP1",
                    "Q86XP0",
                    "P22307",
                    "Q96EN8",
                    "O60256",
                    "Q05513",
                    "P0C1S8",
                    "P24723",
                    "Q13574",
                    "Q13572",
                    "P46734",
                    "Q9NP80",
                    "Q8IWU2",
                    "Q15759",
                    "O75962",
                    "Q2M2I8",
                    "P54317",
                    "P33897",
                    "Q96GR2",
                    "P41279",
                    "Q9Y6E0",
                    "Q86Y07",
                    "Q96RG2",
                    "O15455",
                    "O95544",
                    "O75716",
                    "Q6PFW1",
                    "Q16854",
                    "Q9P286",
                    "Q9P1W9",
                    "Q9P289",
                    "P33402",
                    "Q9UPE1",
                    "Q96IU4",
                    "P42356",
                    "P00519",
                    "Q07912",
                    "P24941",
                    "Q14680",
                    "Q16620",
                    "O15229",
                    "Q9BYP7",
                    "P46952",
                    "Q15772",
                    "O15228",
                    "O14672",
                    "Q9NQ40",
                    "Q96M32",
                    "Q9HBH9",
                    "O95671",
                    "Q9P2R7",
                    "P21802",
                    "Q8NB16",
                    "O60566",
                    "Q8IVH8",
                    "P60174",
                    "P49137",
                    "P52564",
                    "Q92604",
                    "O15530",
                    "P48047",
                    "P27361",
                    "Q96PY6",
                    "P21810",
                    "P52333",
                    "Q8N568",
                    "P54753",
                    "Q9P2T1",
                    "Q05397",
                    "P53667",
                    "Q68CK6",
                    "Q9UQB9",
                    "P54764",
                    "P54762",
                    "P53671",
                    "P54760",
                    "Q9NRZ5",
                    "Q9NRZ7",
                    "Q9UBE8",
                    "Q8NEV1",
                    "Q8NEV4",
                    "P07741",
                    "Q9UPZ9",
                    "O95476",
                    "P05129",
                    "P11801",
                    "P28482",
                    "P11802",
                    "Q08881",
                    "P19525",
                    "O60762",
                    "P09972",
                    "Q7KZI7",
                    "P34913",
                    "O00238",
                    "P04049",
                    "Q9NYA1",
                    "Q9Y2T3",
                    "Q9NQ11",
                    "P19784",
                    "Q8IY17",
                    "O60779",
                    "Q9BZL6",
                    "Q9ULT0",
                    "O14874",
                    "Q6ZWT7",
                    "P26045",
                    "Q9Y2U5",
                    "Q8NCW5",
                    "Q96NX5",
                    "Q06203",
                    "Q96LT4",
                    "Q96K12",
                    "Q9P0L0",
                    "O95255",
                    "Q9P0L2",
                    "O60503",
                    "Q92630",
                    "P51451",
                    "O43187",
                    "P27144",
                    "P29322",
                    "P29320",
                    "Q6J9G0",
                    "Q13627",
                    "P30530",
                    "O95263",
                    "P37173",
                    "Q6DHV7",
                    "P04035",
                    "Q9UK32",
                    "P08631",
                    "Q9UM73",
                    "Q8N2K0",
                    "Q15139",
                    "O95271",
                    "Q96AT9",
                    "Q04912",
                    "P11172",
                    "Q8WTS1",
                    "Q99640",
                    "P17948",
                    "Q9Y315",
                    "P04406",
                    "Q9UQ88",
                    "P12268",
                    "O60733",
                    "Q9NRP7",
                    "Q6ZWH5",
                    "Q96S53",
                    "Q9P2K8",
                    "O00206",
                    "P49761",
                    "P49760",
                    "Q8N2I9",
                    "O60704",
                    "O00444",
                    "O95299",
                    "Q96S44",
                    "Q00532",
                    "P11150",
                    "Q96Q04",
                    "Q00536",
                    "Q00535",
                    "Q00534",
                    "Q9Y572",
                    "P49753",
                    "Q00537",
                    "Q8WTQ7",
                    "P49759",
                    "P40939",
                    "P04626",
                    "P04629",
                    "P51659",
                    "P35590",
                    "Q96RR4",
                    "Q96PN8",
                    "Q00526",
                    "Q96PN6",
                    "Q75T13",
                    "O43353",
                    "Q9H5K3",
                    "O00624",
                    "P06858",
                    "P07947",
                    "Q7Z5M8",
                    "Q3SY69",
                    "P07949",
                    "O76039",
                    "P07948",
                    "Q9BXA6",
                    "Q9Y2K2",
                    "Q9BXA7",
                    "Q5KSL6",
                    "Q8IZL9",
                    "Q9NVS9",
                    "P51828",
                    "P49336",
                    "P05771",
                    "Q9Y6T7",
                    "O60931",
                    "Q16288",
                    "P49326",
                    "Q6PCB7",
                    "Q08462",
                    "Q9GZU7",
                    "P50750",
                    "P51841",
                    "P50993",
                    "Q9BZC7",
                    "Q8WU67",
                    "Q8NF37",
                    "Q8WVY7",
                    "Q8NER5",
                    "Q9NRM7",
                    "Q9NPI5",
                    "Q86TX2",
                    "Q86TV6",
                    "Q86VZ5",
                    "O00418",
                    "Q96Q40",
                    "Q2QD12",
                    "P15313",
                    "Q8WVX9",
                    "Q53FZ2",
                    "P51617",
                    "P0C7M7",
                    "Q8N752",
                    "Q13237",
                    "Q9HA64",
                    "Q15418",
                    "P30085",
                    "Q9UBS0",
                    "Q04759",
                    "P22694",
                    "P21127",
                    "Q9HC98",
                    "P22455",
                    "O43683",
                    "P32019",
                    "Q16512",
                    "Q16513",
                    "O94911",
                    "Q86YV6",
                    "Q9H3Z7",
                    "Q9NYV4",
                    "Q9HA47",
                    "Q16760",
                    "Q96MA6",
                    "Q8IVW4",
                    "Q9BZX2",
                    "P11309",
                    "O94921",
                    "P29074",
                    "P31152",
                    "Q53GQ0",
                    "Q9H3Y6",
                    "Q96I99",
                    "P21108",
                    "P25705",
                    "Q05823",
                    "Q5T6J7",
                    "Q16774",
                    "P21589",
                    "Q8WZ42",
                    "Q14117",
                    "Q16539",
                    "Q53H12",
                    "Q15208",
                    "P51812",
                    "Q86UL3",
                    "P51813",
                    "Q8TD19",
                    "P34896",
                    "Q9Y616",
                    "P51817",
                    "P49902",
                    "Q9HBU6",
                    "Q8TB40",
                    "Q6ZN16",
                    "P40926",
                    "Q8TAS1",
                    "Q96BR1",
                    "Q9P0Z9",
                    "P40925",
                    "P38606",
                    "O75460",
                    "P27708",
                    "P23109",
                    "P27707",
                    "Q16795",
                    "Q13043",
                    "Q13286",
                    "Q6ZMQ8",
                    "Q96KB5",
                    "P36897",
                    "P36896",
                    "P15735",
                    "P32298",
                    "P36894",
                    "Q9UQM7",
                    "Q8NFM4",
                    "Q01432",
                    "Q02763",
                    "Q01433",
                    "Q7L5N7",
                    "Q16566",
                    "Q13057",
                    "Q8IU85",
                    "P49961",
                    "P14616",
                    "Q99943",
                    "Q6UWP7",
                    "O75676",
                    "O15197",
                    "Q8TCT0",
                    "O95822",
                    "Q6A1A2",
                    "P33121",
                    "Q02750",
                    "Q9Y5L3",
                    "Q49MI3",
                    "P11362",
                    "Q7L5L3",
                    "P35790",
                    "Q9HBY8",
                    "Q6VAB6",
                    "Q13873",
                    "P08559",
                    "O95835",
                    "Q9NUD9",
                    "O15120",
                    "Q86Z02",
                    "Q9BXM7",
                    "Q969T7",
                    "P22612",
                    "Q13882",
                    "P31327",
                    "Q6P2M8",
                    "P33981",
                    "O75891",
                    "P31321",
                    "P00813",
                    "Q15831",
                    "O94768",
                    "Q15835",
                    "Q6XUX3",
                    "Q9H422",
                    "Q13418",
                    "Q8TAD4",
                    "Q8N9F7",
                    "Q6ZV29",
                    "P04180",
                    "P40261",
                    "P17252",
                    "P42680",
                    "Q8N165",
                    "P04183",
                    "P42681",
                    "P42684",
                    "P42685",
                    "Q86UE8",
                    "Q13423",
                    "O95622",
                    "P53396",
                    "Q02153",
                    "Q02156",
                    "Q96LW2",
                    "Q6XZB0",
                    "P42679",
                    "Q9Y3D8",
                    "P68400",
                    "Q8TCG2",
                    "Q05655",
                    "P22607",
                    "Q9UDR5",
                    "O15146",
                    "P30049",
                    "Q9BY32",
                    "Q9BZV2",
                    "P30041",
                    "Q8TD08",
                    "P03905",
                    "O95870",
                    "Q86SG6",
                    "P30291",
                    "P23743",
                    "P47712",
                    "Q8IVT5",
                    "P03915",
                    "Q9H479",
                    "Q8N9L9",
                    "Q16719",
                    "Q9H1R3",
                    "Q92485",
                    "Q92484",
                    "Q02127",
                    "Q9NUB1",
                    "Q8IW41",
                    "Q96JX3",
                    "Q8IY84",
                    "Q9NYK1",
                    "P53355",
                    "P53350",
                    "Q14558",
                    "Q04771",
                    "Q02108",
                    "Q9NYL2",
                    "Q13470",
                    "P45983",
                    "P45985",
                    "Q13233",
                    "P45984"
                ]},
                "list_name": "upload_1",
                "plus_minus": "+"
            },
            "number_in_reference": 1711,
            "term": {
                "id": "GO:0006796",
                "label": "phosphate-containing compound metabolic process"
            }
        },
        {
            "input_list": {
                "number_in_list": 5,
                "fold_enrichment": 3.1912717354244795,
                "fdr": 0.1100886849654115,
                "expected": 1.5667735042735045,
                "pValue": 0.012768929673873093,
                "mapped_id_list": {"mapped_id": [
                    "P36507",
                    "P37173",
                    "P28482",
                    "P27361",
                    "Q02750"
                ]},
                "list_name": "upload_1",
                "plus_minus": "+"
            },
            "number_in_reference": 11,
            "term": {
                "id": "GO:0060439",
                "label": "trachea morphogenesis"
            }
        },
        {
            "input_list": {
                "number_in_list": 10,
                "fold_enrichment": 3.1912717354244795,
                "fdr": 0.006555615285510074,
                "expected": 3.133547008547009,
                "pValue": 4.2276256810709194E-4,
                "mapped_id_list": {"mapped_id": [
                    "Q02978",
                    "Q8NDX2",
                    "Q9Y2C5",
                    "P57057",
                    "Q14916",
                    "Q8TED4",
                    "Q9P2U7",
                    "Q9P2U8",
                    "O43826",
                    "O00476"
                ]},
                "list_name": "upload_1",
                "plus_minus": "+"
            },
            "number_in_reference": 22,
            "term": {
                "id": "GO:0006817",
                "label": "phosphate ion transport"
            }
        },
        {
            "input_list": {
                "number_in_list": 5,
                "fold_enrichment": 3.1912717354244795,
                "fdr": 0.11002645280884542,
                "expected": 1.5667735042735045,
                "pValue": 0.012768929673873093,
                "mapped_id_list": {"mapped_id": [
                    "Q02846",
                    "P16066",
                    "P20594",
                    "P25092",
                    "P51841"
                ]},
                "list_name": "upload_1",
                "plus_minus": "+"
            },
            "number_in_reference": 11,
            "term": {
                "id": "GO:0007168",
                "label": "receptor guanylyl cyclase signaling pathway"
            }
        },
        {
            "input_list": {
                "number_in_list": 10,
                "fold_enrichment": 3.1912717354244795,
                "fdr": 0.006548953074854067,
                "expected": 3.133547008547009,
                "pValue": 4.2276256810709194E-4,
                "mapped_id_list": {"mapped_id": [
                    "Q6P1A2",
                    "Q8N2K0",
                    "Q53H76",
                    "Q7Z5M8",
                    "Q6PCB7",
                    "Q643R3",
                    "Q9H3Z7",
                    "O95870",
                    "Q6ZWT7",
                    "Q8NCC3"
                ]},
                "list_name": "upload_1",
                "plus_minus": "+"
            },
            "number_in_reference": 22,
            "term": {
                "id": "GO:0006658",
                "label": "phosphatidylserine metabolic process"
            }
        },
        {
            "input_list": {
                "number_in_list": 5,
                "fold_enrichment": 3.1912717354244795,
                "fdr": 0.10996429097110032,
                "expected": 1.5667735042735045,
                "pValue": 0.012768929673873093,
                "mapped_id_list": {"mapped_id": [
                    "O60733",
                    "P21810",
                    "Q16635",
                    "Q6PCB7",
                    "Q9UJA2"
                ]},
                "list_name": "upload_1",
                "plus_minus": "+"
            },
            "number_in_reference": 11,
            "term": {
                "id": "GO:0006655",
                "label": "phosphatidylglycerol biosynthetic process"
            }
        },
        {
            "input_list": {
                "number_in_list": 5,
                "fold_enrichment": 3.1912717354244795,
                "fdr": 0.10990219933305903,
                "expected": 1.5667735042735045,
                "pValue": 0.012768929673873093,
                "mapped_id_list": {"mapped_id": [
                    "Q7Z4L5",
                    "P00519",
                    "P28482",
                    "P27361",
                    "Q02750"
                ]},
                "list_name": "upload_1",
                "plus_minus": "+"
            },
            "number_in_reference": 11,
            "term": {
                "id": "GO:0060020",
                "label": "Bergmann glial cell differentiation"
            }
        },
        {
            "input_list": {
                "number_in_list": 5,
                "fold_enrichment": 3.1912717354244795,
                "fdr": 0.10984017777587333,
                "expected": 1.5667735042735045,
                "pValue": 0.012768929673873093,
                "mapped_id_list": {"mapped_id": [
                    "O95747",
                    "Q15746",
                    "Q8NBS3",
                    "Q9UEW8",
                    "Q9UHW9"
                ]},
                "list_name": "upload_1",
                "plus_minus": "+"
            },
            "number_in_reference": 11,
            "term": {
                "id": "GO:0071476",
                "label": "cellular hypotonic response"
            }
        },
        {
            "input_list": {
                "number_in_list": 5,
                "fold_enrichment": 3.1912717354244795,
                "fdr": 0.10977822618096308,
                "expected": 1.5667735042735045,
                "pValue": 0.012768929673873093,
                "mapped_id_list": {"mapped_id": [
                    "O43353",
                    "O00206",
                    "Q16539",
                    "P08571",
                    "O60603"
                ]},
                "list_name": "upload_1",
                "plus_minus": "+"
            },
            "number_in_reference": 11,
            "term": {
                "id": "GO:0071223",
                "label": "cellular response to lipoteichoic acid"
            }
        },
        {
            "input_list": {
                "number_in_list": 10,
                "fold_enrichment": 3.1912717354244795,
                "fdr": 0.0065423043915293425,
                "expected": 3.133547008547009,
                "pValue": 4.2276256810709194E-4,
                "mapped_id_list": {"mapped_id": [
                    "O43187",
                    "P51617",
                    "O75676",
                    "P27361",
                    "Q9NWZ3",
                    "O14920",
                    "O75582",
                    "P25963",
                    "O43318",
                    "Q9Y616"
                ]},
                "list_name": "upload_1",
                "plus_minus": "+"
            },
            "number_in_reference": 22,
            "term": {
                "id": "GO:0070498",
                "label": "interleukin-1-mediated signaling pathway"
            }
        },
        {
            "input_list": {
                "number_in_list": 5,
                "fold_enrichment": 3.1912717354244795,
                "fdr": 0.10971634443001553,
                "expected": 1.5667735042735045,
                "pValue": 0.012768929673873093,
                "mapped_id_list": {"mapped_id": [
                    "P48664",
                    "Q9UPY5",
                    "P43003",
                    "P43004",
                    "P43005"
                ]},
                "list_name": "upload_1",
                "plus_minus": "+"
            },
            "number_in_reference": 11,
            "term": {
                "id": "GO:0098712",
                "label": "L-glutamate import across plasma membrane"
            }
        },
        {
            "input_list": {
                "number_in_list": 5,
                "fold_enrichment": 3.1912717354244795,
                "fdr": 0.10965453240498453,
                "expected": 1.5667735042735045,
                "pValue": 0.012768929673873093,
                "mapped_id_list": {"mapped_id": [
                    "O43353",
                    "O00206",
                    "Q16539",
                    "P08571",
                    "O60603"
                ]},
                "list_name": "upload_1",
                "plus_minus": "+"
            },
            "number_in_reference": 11,
            "term": {
                "id": "GO:0070391",
                "label": "response to lipoteichoic acid"
            }
        },
        {
            "input_list": {
                "number_in_list": 5,
                "fold_enrichment": 3.1912717354244795,
                "fdr": 0.10959278998808984,
                "expected": 1.5667735042735045,
                "pValue": 0.012768929673873093,
                "mapped_id_list": {"mapped_id": [
                    "P19525",
                    "Q8TDR2",
                    "Q9P2K8",
                    "Q8N165",
                    "Q9BQI3"
                ]},
                "list_name": "upload_1",
                "plus_minus": "+"
            },
            "number_in_reference": 11,
            "term": {
                "id": "GO:0043558",
                "label": "regulation of translational initiation in response to stress"
            }
        },
        {
            "input_list": {
                "number_in_list": 5,
                "fold_enrichment": 3.1912717354244795,
                "fdr": 0.10953111706181629,
                "expected": 1.5667735042735045,
                "pValue": 0.012768929673873093,
                "mapped_id_list": {"mapped_id": [
                    "P54764",
                    "Q9BXM7",
                    "O15550",
                    "P42338",
                    "O94760"
                ]},
                "list_name": "upload_1",
                "plus_minus": "+"
            },
            "number_in_reference": 11,
            "term": {
                "id": "GO:1900038",
                "label": "negative regulation of cellular response to hypoxia"
            }
        },
        {
            "input_list": {
                "number_in_list": 5,
                "fold_enrichment": 3.1912717354244795,
                "fdr": 0.10946951350891314,
                "expected": 1.5667735042735045,
                "pValue": 0.012768929673873093,
                "mapped_id_list": {"mapped_id": [
                    "Q9UBT6",
                    "Q9UBZ9",
                    "Q9UNA4",
                    "Q9Y253",
                    "P49005"
                ]},
                "list_name": "upload_1",
                "plus_minus": "+"
            },
            "number_in_reference": 11,
            "term": {
                "id": "GO:0042276",
                "label": "error-prone translesion synthesis"
            }
        },
        {
            "input_list": {
                "number_in_list": 20,
                "fold_enrichment": 3.1912717354244795,
                "fdr": 2.063073654133815E-5,
                "expected": 6.267094017094018,
                "pValue": 6.171761374303088E-7,
                "mapped_id_list": {"mapped_id": [
                    "Q9BZX2",
                    "P31327",
                    "Q9BZV2",
                    "Q5EBM0",
                    "P30085",
                    "O00142",
                    "Q9Y6M7",
                    "P23919",
                    "Q9NWZ5",
                    "P34896",
                    "O60779",
                    "P11172",
                    "P27708",
                    "P60891",
                    "P27707",
                    "Q02127",
                    "Q9Y6K8",
                    "P04183",
                    "Q9HA47",
                    "Q96BW1"
                ]},
                "list_name": "upload_1",
                "plus_minus": "+"
            },
            "number_in_reference": 44,
            "term": {
                "id": "GO:0072528",
                "label": "pyrimidine-containing compound biosynthetic process"
            }
        },
        {
            "input_list": {
                "number_in_list": 787,
                "fold_enrichment": 3.1809832370258753,
                "fdr": 1.5624197317939178E-237,
                "expected": 247.4077797202797,
                "pValue": 2.0500160490637247E-241,
                "mapped_id_list": {"mapped_id": [
                    "Q9NSY1",
                    "Q9H720",
                    "O00142",
                    "P20839",
                    "Q9NQU5",
                    "P37287",
                    "Q76MJ5",
                    "Q9UKU0",
                    "O14543",
                    "Q6IQ55",
                    "P48163",
                    "Q5FVE4",
                    "O14561",
                    "P54868",
                    "P53778",
                    "P53779",
                    "Q8TDC3",
                    "P16591",
                    "Q8N695",
                    "O14556",
                    "Q9H2G2",
                    "Q9BRX9",
                    "Q8NE63",
                    "P17405",
                    "O95573",
                    "P37023",
                    "Q9Y297",
                    "P27448",
                    "P29401",
                    "P54886",
                    "Q12851",
                    "O75914",
                    "Q6P1A2",
                    "Q92947",
                    "O75912",
                    "Q13705",
                    "P54646",
                    "O60674",
                    "Q6NUN0",
                    "Q96GD4",
                    "P41743",
                    "P25098",
                    "Q9Y226",
                    "P27037",
                    "Q9Y227",
                    "Q12866",
                    "Q9Y463",
                    "Q9Y223",
                    "Q9NR20",
                    "P25092",
                    "Q5MY95",
                    "Q8WVC6",
                    "O14508",
                    "P15056",
                    "P54819",
                    "Q4G176",
                    "Q92772",
                    "O75907",
                    "Q59H18",
                    "Q9NZC3",
                    "Q9Y233",
                    "Q9UEE5",
                    "P23919",
                    "O60658",
                    "Q8NA29",
                    "Q9BUB5",
                    "Q92521",
                    "Q86VD9",
                    "P07686",
                    "O14757",
                    "P09622",
                    "Q12882",
                    "Q08AH3",
                    "Q9Y243",
                    "Q08AH1",
                    "Q13976",
                    "Q96L34",
                    "P21709",
                    "Q6PHR2",
                    "P16118",
                    "P31751",
                    "Q9NR45",
                    "Q05469",
                    "Q96N66",
                    "P11908",
                    "Q9Y259",
                    "Q5TCY1",
                    "Q92989",
                    "Q5MAI5",
                    "P31749",
                    "P52429",
                    "Q8N5Z0",
                    "Q53FA7",
                    "O00141",
                    "Q9UL54",
                    "Q32MK0",
                    "P06576",
                    "Q86V86",
                    "Q6SA08",
                    "O60603",
                    "P50897",
                    "Q09013",
                    "Q8WWY8",
                    "Q96QS6",
                    "Q13085",
                    "P29803",
                    "O43283",
                    "O96017",
                    "Q53H76",
                    "Q53F39",
                    "P57058",
                    "Q9NWZ3",
                    "P57059",
                    "Q643R3",
                    "Q9NWZ5",
                    "O96013",
                    "O00311",
                    "Q02846",
                    "P33076",
                    "Q13093",
                    "Q52WX2",
                    "Q99759",
                    "O43293",
                    "Q99518",
                    "O43292",
                    "Q99758",
                    "Q9UMR5",
                    "O43252",
                    "O00329",
                    "Q9UIJ7",
                    "O00562",
                    "P13686",
                    "O60825",
                    "Q8NHU3",
                    "Q99986",
                    "P11274",
                    "Q01740",
                    "Q96T60",
                    "P57078",
                    "Q9H4B4",
                    "P03891",
                    "O14965",
                    "Q9Y5X9",
                    "Q9UIK4",
                    "Q9Y697",
                    "O00330",
                    "Q9NST1",
                    "Q6IAN0",
                    "Q01974",
                    "P14550",
                    "Q9NR19",
                    "Q01973",
                    "Q9H093",
                    "O14975",
                    "O14733",
                    "O14974",
                    "O14735",
                    "Q4G0N4",
                    "O00506",
                    "P50613",
                    "Q9NWU1",
                    "Q9NYY3",
                    "Q06187",
                    "Q9HAB3",
                    "Q9NUQ2",
                    "P60891",
                    "P38571",
                    "Q8N661",
                    "P08922",
                    "P51955",
                    "P51957",
                    "O00750",
                    "P51956",
                    "Q9UKI8",
                    "Q99558",
                    "Q8NG66",
                    "Q5TCS8",
                    "Q6NUI2",
                    "Q8N5S9",
                    "Q92918",
                    "Q8NHY0",
                    "O00763",
                    "Q9Y5S8",
                    "Q9NWW6",
                    "O14920",
                    "Q86UX6",
                    "P49674",
                    "P52824",
                    "Q07002",
                    "Q9HCC0",
                    "P17612",
                    "O14936",
                    "Q56UN5",
                    "Q96BW1",
                    "Q14689",
                    "Q9NPB8",
                    "P36507",
                    "Q6ZS72",
                    "P37837",
                    "Q9BUP3",
                    "Q9Y4K4",
                    "O43314",
                    "O75385",
                    "O43318",
                    "P48729",
                    "Q6P5Z2",
                    "Q9BQG2",
                    "P24752",
                    "P00540",
                    "Q13363",
                    "Q15303",
                    "Q16875",
                    "Q16635",
                    "Q16877",
                    "Q9UQ07",
                    "Q9H2X6",
                    "Q9Y2H1",
                    "Q9NY57",
                    "Q9NRH2",
                    "Q9Y2H9",
                    "P22102",
                    "P00533",
                    "Q8WXR4",
                    "Q8NCC3",
                    "Q13131",
                    "Q8IV63",
                    "Q16644",
                    "A2RU49",
                    "Q00013",
                    "Q96CM8",
                    "O94804",
                    "P00568",
                    "Q16654",
                    "O94806",
                    "Q8NCB2",
                    "Q16659",
                    "Q15569",
                    "O43781",
                    "P36959",
                    "Q9Y6R4",
                    "P35626",
                    "Q8TDR2",
                    "P36957",
                    "P43250",
                    "O75355",
                    "Q01581",
                    "O43306",
                    "O75356",
                    "P0C264",
                    "P0C263",
                    "O75354",
                    "Q6P461",
                    "Q7Z2Y5",
                    "Q96PF2",
                    "Q13153",
                    "O75343",
                    "P36542",
                    "Q3LXA3",
                    "O75582",
                    "P10398",
                    "P49619",
                    "A0A0B4J2F2",
                    "Q9Y2C5",
                    "Q9Y6K8",
                    "Q13162",
                    "Q13163",
                    "Q8WU08",
                    "Q14012",
                    "Q13164",
                    "Q16671",
                    "Q15349",
                    "Q8TDX7",
                    "Q9HAZ1",
                    "Q9Y2D2",
                    "P11498",
                    "Q9ULC5",
                    "P49841",
                    "Q13177",
                    "P78368",
                    "Q15118",
                    "Q3ZCQ8",
                    "P49840",
                    "Q15119",
                    "Q9Y6M4",
                    "Q9Y6M7",
                    "Q14032",
                    "Q15120",
                    "Q9UEW8",
                    "Q9BQI3",
                    "Q13188",
                    "P23443",
                    "O15075",
                    "Q9BWU1",
                    "Q15126",
                    "Q9BV23",
                    "P21281",
                    "A6ND91",
                    "Q9UJA2",
                    "Q15131",
                    "P23458",
                    "P48730",
                    "P48736",
                    "Q14289",
                    "Q15375",
                    "Q9NVF9",
                    "P09769",
                    "Q6P1J6",
                    "P10515",
                    "P12931",
                    "Q06418",
                    "P16066",
                    "Q96EK6",
                    "O60285",
                    "P20794",
                    "Q13523",
                    "Q8NBZ7",
                    "Q08828",
                    "Q7Z4W1",
                    "P41240",
                    "Q9UF33",
                    "P42338",
                    "P34947",
                    "P06239",
                    "P29597",
                    "O15021",
                    "O15264",
                    "Q8IWQ3",
                    "O43930",
                    "Q9H0K1",
                    "Q9C098",
                    "P40145",
                    "Q3MIX3",
                    "O60266",
                    "P21860",
                    "P06241",
                    "P07332",
                    "Q9NRA0",
                    "P78330",
                    "P07333",
                    "Q9HCP0",
                    "Q13303",
                    "O15270",
                    "Q16816",
                    "O95747",
                    "Q13546",
                    "Q13309",
                    "Q8IYT8",
                    "P43403",
                    "P43405",
                    "Q9Y2B2",
                    "Q96CD2",
                    "Q63HM1",
                    "O15269",
                    "P06493",
                    "P04075",
                    "Q8TBE9",
                    "Q96PE7",
                    "Q13555",
                    "Q13554",
                    "Q8IV42",
                    "O75747",
                    "Q9BYT3",
                    "O14595",
                    "Q13557",
                    "O60488",
                    "P20594",
                    "Q6P3R8",
                    "Q96PD7",
                    "Q15746",
                    "Q5EBM0",
                    "Q9NQZ7",
                    "P11413",
                    "Q86XP1",
                    "Q86XP0",
                    "P22307",
                    "Q96EN8",
                    "O60256",
                    "Q05513",
                    "P0C1S8",
                    "P24723",
                    "Q13574",
                    "Q13572",
                    "P46734",
                    "Q9NP80",
                    "Q8IWU2",
                    "Q15759",
                    "O75962",
                    "Q2M2I8",
                    "P54317",
                    "P33897",
                    "Q96GR2",
                    "P41279",
                    "Q9Y6E0",
                    "Q86Y07",
                    "Q96RG2",
                    "O15455",
                    "O95544",
                    "O75716",
                    "Q6PFW1",
                    "Q16854",
                    "Q9P286",
                    "Q9P1W9",
                    "Q9P289",
                    "P33402",
                    "Q9UPE1",
                    "Q96IU4",
                    "P42356",
                    "P00519",
                    "Q07912",
                    "P24941",
                    "Q14680",
                    "Q16620",
                    "O15229",
                    "Q9BYP7",
                    "P46952",
                    "Q15772",
                    "O15228",
                    "O14672",
                    "Q9NQ40",
                    "Q96M32",
                    "Q9HBH9",
                    "O95671",
                    "Q9P2R7",
                    "P21802",
                    "Q8NB16",
                    "O60566",
                    "Q8IVH8",
                    "P60174",
                    "P49137",
                    "P52564",
                    "Q92604",
                    "O15530",
                    "P48047",
                    "P27361",
                    "Q96PY6",
                    "P21810",
                    "P52333",
                    "Q8N568",
                    "P54753",
                    "Q9P2T1",
                    "Q05397",
                    "P53667",
                    "Q68CK6",
                    "O60547",
                    "Q9UQB9",
                    "P54764",
                    "P54762",
                    "P53671",
                    "P54760",
                    "Q9NRZ5",
                    "Q9NRZ7",
                    "Q9UBE8",
                    "Q8NEV1",
                    "Q8NEV4",
                    "P07741",
                    "Q9UPZ9",
                    "O95476",
                    "P05129",
                    "P11801",
                    "P28482",
                    "P11802",
                    "Q08881",
                    "P19525",
                    "O60762",
                    "P09972",
                    "Q7KZI7",
                    "P34913",
                    "O00238",
                    "P04049",
                    "Q9NYA1",
                    "Q9Y2T3",
                    "Q9NQ11",
                    "P19784",
                    "Q8IY17",
                    "O60779",
                    "Q9BZL6",
                    "Q9ULT0",
                    "O14874",
                    "Q6ZWT7",
                    "P26045",
                    "Q9Y2U5",
                    "Q8NCW5",
                    "Q96NX5",
                    "Q06203",
                    "Q96LT4",
                    "Q96K12",
                    "Q9P0L0",
                    "O95255",
                    "Q9P0L2",
                    "O60503",
                    "Q92630",
                    "P51451",
                    "O43187",
                    "P27144",
                    "P29322",
                    "P29320",
                    "Q6J9G0",
                    "Q13627",
                    "P30530",
                    "O95263",
                    "P37173",
                    "Q6DHV7",
                    "P04035",
                    "Q9UK32",
                    "P08631",
                    "Q9UM73",
                    "Q8N2K0",
                    "Q15139",
                    "O95271",
                    "Q96AT9",
                    "Q04912",
                    "P11172",
                    "Q8WTS1",
                    "Q99640",
                    "P17948",
                    "Q9Y315",
                    "P04406",
                    "Q9UQ88",
                    "P12268",
                    "O60733",
                    "Q9NRP7",
                    "Q6ZWH5",
                    "Q96S53",
                    "Q9P2K8",
                    "O00206",
                    "P49761",
                    "P49760",
                    "Q8N2I9",
                    "O60704",
                    "O00444",
                    "O95299",
                    "Q96S44",
                    "Q00532",
                    "P11150",
                    "Q96Q04",
                    "Q00536",
                    "Q00535",
                    "Q00534",
                    "Q9Y572",
                    "P49753",
                    "Q00537",
                    "Q8WTQ7",
                    "P49759",
                    "P40939",
                    "P04626",
                    "P04629",
                    "P51659",
                    "P35590",
                    "Q96RR4",
                    "Q96PN8",
                    "Q00526",
                    "Q96PN6",
                    "Q75T13",
                    "O43353",
                    "Q9H5K3",
                    "O00624",
                    "P06858",
                    "P07947",
                    "Q7Z5M8",
                    "Q3SY69",
                    "P07949",
                    "O76039",
                    "P07948",
                    "Q9BXA6",
                    "Q9Y2K2",
                    "Q9BXA7",
                    "Q5KSL6",
                    "Q8IZL9",
                    "Q9NVS9",
                    "P51828",
                    "P49336",
                    "P05771",
                    "Q9Y6T7",
                    "O60931",
                    "Q16288",
                    "P49326",
                    "Q6PCB7",
                    "Q08462",
                    "Q9GZU7",
                    "P50750",
                    "P51841",
                    "P50993",
                    "Q9BZC7",
                    "Q8WU67",
                    "Q8NF37",
                    "Q8WVY7",
                    "Q8NER5",
                    "Q9NRM7",
                    "Q9NPI5",
                    "Q86TX2",
                    "Q86TV6",
                    "Q86VZ5",
                    "O00418",
                    "Q96Q40",
                    "Q2QD12",
                    "P15313",
                    "Q8WVX9",
                    "Q53FZ2",
                    "P51617",
                    "P0C7M7",
                    "Q8N752",
                    "Q13237",
                    "Q9HA64",
                    "Q15418",
                    "P30085",
                    "Q9UBS0",
                    "Q04759",
                    "P22694",
                    "P21127",
                    "Q9HC98",
                    "P22455",
                    "O43683",
                    "P32019",
                    "Q16512",
                    "Q16513",
                    "O94911",
                    "Q86YV6",
                    "Q9H3Z7",
                    "Q9NYV4",
                    "Q9HA47",
                    "Q16760",
                    "Q96MA6",
                    "Q8IVW4",
                    "Q9BZX2",
                    "P11309",
                    "O94921",
                    "P29074",
                    "P31152",
                    "Q53GQ0",
                    "Q9H3Y6",
                    "Q96I99",
                    "P21108",
                    "P25705",
                    "Q05823",
                    "Q5T6J7",
                    "Q16774",
                    "P21589",
                    "Q8WZ42",
                    "Q14117",
                    "Q16539",
                    "Q53H12",
                    "Q15208",
                    "P51812",
                    "Q86UL3",
                    "P51813",
                    "Q8TD19",
                    "P34896",
                    "Q9Y616",
                    "P51817",
                    "P49902",
                    "Q9HBU6",
                    "Q8TB40",
                    "Q6ZN16",
                    "P40926",
                    "Q8TAS1",
                    "Q96BR1",
                    "Q9P0Z9",
                    "P40925",
                    "P38606",
                    "O75460",
                    "P27708",
                    "P23109",
                    "P27707",
                    "Q16795",
                    "Q13043",
                    "Q13286",
                    "Q6ZMQ8",
                    "Q96KB5",
                    "P36897",
                    "P36896",
                    "P15735",
                    "P32298",
                    "P36894",
                    "Q9UQM7",
                    "Q8NFM4",
                    "Q01432",
                    "Q02763",
                    "Q01433",
                    "Q7L5N7",
                    "Q16566",
                    "Q13057",
                    "Q8IU85",
                    "P49961",
                    "P14616",
                    "Q99943",
                    "Q6UWP7",
                    "O75676",
                    "O15197",
                    "Q8TCT0",
                    "O95822",
                    "Q6A1A2",
                    "P33121",
                    "Q02750",
                    "Q9Y5L3",
                    "Q49MI3",
                    "P11362",
                    "Q7L5L3",
                    "P35790",
                    "Q9HBY8",
                    "Q6VAB6",
                    "Q13873",
                    "P08559",
                    "Q13630",
                    "O95835",
                    "Q9NUD9",
                    "O15120",
                    "Q86Z02",
                    "Q9BXM7",
                    "Q969T7",
                    "P22612",
                    "Q13882",
                    "P31327",
                    "Q6P2M8",
                    "P33981",
                    "O75891",
                    "P31321",
                    "P00813",
                    "Q15831",
                    "O94768",
                    "Q15835",
                    "Q6XUX3",
                    "Q9H422",
                    "Q13418",
                    "Q8TAD4",
                    "Q8N9F7",
                    "Q6ZV29",
                    "P04180",
                    "P40261",
                    "P17252",
                    "P42680",
                    "Q8N165",
                    "P04183",
                    "P42681",
                    "P42684",
                    "P42685",
                    "Q86UE8",
                    "Q13423",
                    "O95622",
                    "P53396",
                    "Q02153",
                    "Q02156",
                    "Q96LW2",
                    "Q6XZB0",
                    "P42679",
                    "Q9Y3D8",
                    "P68400",
                    "Q8TCG2",
                    "Q05655",
                    "P22607",
                    "Q9UDR5",
                    "O15146",
                    "P30049",
                    "Q9BY32",
                    "Q9BZV2",
                    "P30041",
                    "Q8TD08",
                    "P03905",
                    "O95870",
                    "Q86SG6",
                    "P30291",
                    "P23743",
                    "P47712",
                    "Q8IVT5",
                    "P03915",
                    "Q9H479",
                    "Q8N9L9",
                    "Q16719",
                    "Q9H1R3",
                    "Q92485",
                    "Q92484",
                    "Q02127",
                    "Q9NUB1",
                    "Q8IW41",
                    "Q96JX3",
                    "Q8IY84",
                    "Q9NYK1",
                    "P53355",
                    "P53350",
                    "Q14558",
                    "Q04771",
                    "Q02108",
                    "Q9NYL2",
                    "Q13470",
                    "P45983",
                    "P45985",
                    "Q13233",
                    "P45984"
                ]},
                "list_name": "upload_1",
                "plus_minus": "+"
            },
            "number_in_reference": 1737,
            "term": {
                "id": "GO:0006793",
                "label": "phosphorus metabolic process"
            }
        },
        {
            "input_list": {
                "number_in_list": 23,
                "fold_enrichment": 3.166242153185857,
                "fdr": 4.09174202703489E-6,
                "expected": 7.264131701631701,
                "pValue": 1.0710523314222405E-7,
                "mapped_id_list": {"mapped_id": [
                    "Q9UMR5",
                    "Q86V21",
                    "P35914",
                    "Q92947",
                    "Q5FVE4",
                    "Q58HT5",
                    "P33121",
                    "Q9H6R3",
                    "Q96K12",
                    "P54868",
                    "O95573",
                    "Q53GQ0",
                    "Q96GR2",
                    "P50897",
                    "Q8WVX9",
                    "Q9ULC5",
                    "O60488",
                    "Q13085",
                    "Q8TB92",
                    "Q9UKU0",
                    "Q4G176",
                    "O14975",
                    "P24752"
                ]},
                "list_name": "upload_1",
                "plus_minus": "+"
            },
            "number_in_reference": 51,
            "term": {
                "id": "GO:1901570",
                "label": "fatty acid derivative biosynthetic process"
            }
        },
        {
            "input_list": {
                "number_in_list": 41,
                "fold_enrichment": 3.1632165992888805,
                "fdr": 8.555201110522052E-11,
                "expected": 12.961489898989898,
                "pValue": 1.296497708148392E-12,
                "mapped_id_list": {"mapped_id": [
                    "Q96FX7",
                    "Q96BT7",
                    "Q9H0A0",
                    "Q96IZ6",
                    "Q32P41",
                    "Q9NXH9",
                    "Q9P272",
                    "Q9H825",
                    "Q9H649",
                    "Q9BXR0",
                    "Q0PNE2",
                    "Q8TE02",
                    "Q5T6V5",
                    "Q7Z2T5",
                    "Q7Z7A3",
                    "Q6P1R4",
                    "Q8TCB7",
                    "O95620",
                    "Q53H54",
                    "Q9H9T3",
                    "Q08J23",
                    "Q9BVS5",
                    "Q9BV44",
                    "Q9H974",
                    "Q8IYL2",
                    "Q96G46",
                    "Q9NWX6",
                    "Q9NX74",
                    "O14717",
                    "Q7Z5W3",
                    "Q6P6B7",
                    "A2RUC4",
                    "Q9UBP6",
                    "Q6P1Q9",
                    "Q9UET6",
                    "O60294",
                    "P49588",
                    "Q8TEA1",
                    "Q9HD40",
                    "Q9BTF0",
                    "Q99714"
                ]},
                "list_name": "upload_1",
                "plus_minus": "+"
            },
            "number_in_reference": 91,
            "term": {
                "id": "GO:0006400",
                "label": "tRNA modification"
            }
        },
        {
            "input_list": {
                "number_in_list": 9,
                "fold_enrichment": 3.159359018070235,
                "fdr": 0.012928701763911034,
                "expected": 2.848679098679099,
                "pValue": 9.016079495530689E-4,
                "mapped_id_list": {"mapped_id": [
                    "O00206",
                    "P35270",
                    "P29474",
                    "P29475",
                    "P31749",
                    "P00387",
                    "P13686",
                    "Q92536",
                    "P35228"
                ]},
                "list_name": "upload_1",
                "plus_minus": "+"
            },
            "number_in_reference": 20,
            "term": {
                "id": "GO:0006809",
                "label": "nitric oxide biosynthetic process"
            }
        },
        {
            "input_list": {
                "number_in_list": 9,
                "fold_enrichment": 3.159359018070235,
                "fdr": 0.012916550728418637,
                "expected": 2.848679098679099,
                "pValue": 9.016079495530689E-4,
                "mapped_id_list": {"mapped_id": [
                    "Q8NA29",
                    "O95822",
                    "P31749",
                    "O00763",
                    "O95342",
                    "P31751",
                    "P33897",
                    "Q9UBJ2",
                    "Q8IXQ9"
                ]},
                "list_name": "upload_1",
                "plus_minus": "+"
            },
            "number_in_reference": 20,
            "term": {
                "id": "GO:0031998",
                "label": "regulation of fatty acid beta-oxidation"
            }
        },
        {
            "input_list": {
                "number_in_list": 52,
                "fold_enrichment": 3.147254194246212,
                "fdr": 1.3575551882505332E-13,
                "expected": 16.52233877233877,
                "pValue": 1.6832508730522256E-15,
                "mapped_id_list": {"mapped_id": [
                    "P28288",
                    "Q15738",
                    "O95992",
                    "P38571",
                    "P00387",
                    "Q14534",
                    "Q9Y2P5",
                    "C9JRZ8",
                    "P11413",
                    "P17516",
                    "P54868",
                    "P22307",
                    "Q15392",
                    "P42330",
                    "Q9NYR8",
                    "Q13131",
                    "O14756",
                    "Q99714",
                    "O75845",
                    "P13569",
                    "P56937",
                    "P37059",
                    "Q53GQ0",
                    "Q8NBQ5",
                    "Q96IV6",
                    "P42765",
                    "Q6UWP2",
                    "Q6BCY4",
                    "Q99424",
                    "P14061",
                    "Q14032",
                    "P14060",
                    "P26439",
                    "Q8WUS8",
                    "Q9UHQ9",
                    "Q15800",
                    "P23141",
                    "Q92506",
                    "Q9H2F3",
                    "Q15126",
                    "P53396",
                    "P22570",
                    "Q9BXW6",
                    "Q01581",
                    "P51857",
                    "O95342",
                    "P54646",
                    "P15121",
                    "P37058",
                    "O14975",
                    "A6NKP2",
                    "P04035"
                ]},
                "list_name": "upload_1",
                "plus_minus": "+"
            },
            "number_in_reference": 116,
            "term": {
                "id": "GO:0006694",
                "label": "steroid biosynthetic process"
            }
        },
        {
            "input_list": {
                "number_in_list": 17,
                "fold_enrichment": 3.14088323433883,
                "fdr": 1.5232933064103897E-4,
                "expected": 5.412490287490288,
                "pValue": 5.616288382881579E-6,
                "mapped_id_list": {"mapped_id": [
                    "Q9Y5X9",
                    "P23141",
                    "Q6P1A2",
                    "Q8IZY2",
                    "O95477",
                    "O94911",
                    "Q13635",
                    "Q86UK0",
                    "Q86UQ4",
                    "P21439",
                    "P22307",
                    "Q9H172",
                    "Q8WWZ7",
                    "Q07954",
                    "P25963",
                    "P45844",
                    "Q99758"
                ]},
                "list_name": "upload_1",
                "plus_minus": "+"
            },
            "number_in_reference": 38,
            "term": {
                "id": "GO:0032376",
                "label": "positive regulation of cholesterol transport"
            }
        },
        {
            "input_list": {
                "number_in_list": 17,
                "fold_enrichment": 3.14088323433883,
                "fdr": 1.5205876344629468E-4,
                "expected": 5.412490287490288,
                "pValue": 5.616288382881579E-6,
                "mapped_id_list": {"mapped_id": [
                    "Q9Y5X9",
                    "P23141",
                    "Q6P1A2",
                    "Q8IZY2",
                    "O95477",
                    "O94911",
                    "Q13635",
                    "Q86UK0",
                    "Q86UQ4",
                    "P21439",
                    "P22307",
                    "Q9H172",
                    "Q8WWZ7",
                    "Q07954",
                    "P25963",
                    "P45844",
                    "Q99758"
                ]},
                "list_name": "upload_1",
                "plus_minus": "+"
            },
            "number_in_reference": 38,
            "term": {
                "id": "GO:0032373",
                "label": "positive regulation of sterol transport"
            }
        },
        {
            "input_list": {
                "number_in_list": 76,
                "fold_enrichment": 3.1387096127233707,
                "fdr": 7.995872975668104E-20,
                "expected": 24.21377233877234,
                "pValue": 6.557004014685515E-22,
                "mapped_id_list": {"mapped_id": [
                    "P08319",
                    "P28288",
                    "Q9BUT1",
                    "Q3SY69",
                    "P16219",
                    "P11766",
                    "A1L0T0",
                    "Q5KSL6",
                    "P49619",
                    "Q9NYQ3",
                    "Q9NUI1",
                    "P23743",
                    "P24752",
                    "Q15067",
                    "P32019",
                    "P34913",
                    "Q16836",
                    "P28330",
                    "O15254",
                    "Q9NUZ1",
                    "Q9NTX5",
                    "Q9H237",
                    "Q86XP1",
                    "Q9Y6T7",
                    "Q96A29",
                    "Q709F0",
                    "P22307",
                    "O43808",
                    "P40394",
                    "Q13093",
                    "P30084",
                    "Q86YB7",
                    "P55084",
                    "O14678",
                    "Q13574",
                    "O14832",
                    "Q6ZWT7",
                    "Q13131",
                    "Q99714",
                    "Q16760",
                    "Q13011",
                    "P26440",
                    "Q8IVS2",
                    "Q08AH1",
                    "Q08426",
                    "O75521",
                    "Q8NHY0",
                    "O00763",
                    "P33897",
                    "P42765",
                    "P42126",
                    "Q99424",
                    "P09110",
                    "Q96N66",
                    "Q00973",
                    "Q16134",
                    "Q16698",
                    "Q9UJ83",
                    "Q16539",
                    "Q6P1A2",
                    "Q53H12",
                    "Q92947",
                    "O75912",
                    "P40939",
                    "O95822",
                    "P52429",
                    "Q13825",
                    "Q9UJM8",
                    "P51659",
                    "P52824",
                    "P11310",
                    "Q9BWD1",
                    "Q6JQN1",
                    "O14975",
                    "P49748",
                    "Q9UBJ2"
                ]},
                "list_name": "upload_1",
                "plus_minus": "+"
            },
            "number_in_reference": 170,
            "term": {
                "id": "GO:0030258",
                "label": "lipid modification"
            }
        },
        {
            "input_list": {
                "number_in_list": 121,
                "fold_enrichment": 3.13474736520294,
                "fdr": 1.1405142511213406E-31,
                "expected": 38.59960178710178,
                "pValue": 4.71379635377842E-34,
                "mapped_id_list": {"mapped_id": [
                    "Q14689",
                    "P08559",
                    "P10515",
                    "Q9NQ40",
                    "P30085",
                    "O00142",
                    "P20839",
                    "Q96M32",
                    "P50897",
                    "P11172",
                    "P16066",
                    "Q13085",
                    "Q9BQG2",
                    "Q9UKU0",
                    "P29803",
                    "P24752",
                    "P48163",
                    "P48047",
                    "Q5FVE4",
                    "O14561",
                    "Q9NWZ5",
                    "P12268",
                    "Q08828",
                    "Q02846",
                    "P00813",
                    "P22102",
                    "Q9HA47",
                    "Q8N695",
                    "Q9UMR5",
                    "Q96MA6",
                    "Q9BZX2",
                    "O43252",
                    "Q9P2T1",
                    "Q9UIJ7",
                    "O95573",
                    "Q53GQ0",
                    "O95299",
                    "P21108",
                    "P40145",
                    "P25705",
                    "P40261",
                    "O60266",
                    "P04183",
                    "P00568",
                    "Q16774",
                    "P03891",
                    "O95622",
                    "Q92947",
                    "P53396",
                    "O43306",
                    "Q02153",
                    "O00330",
                    "P34896",
                    "Q9Y3D8",
                    "Q9NR19",
                    "Q96CD2",
                    "Q63HM1",
                    "P04075",
                    "O14975",
                    "P07741",
                    "Q96PN6",
                    "P30049",
                    "Q9Y226",
                    "Q4G0N4",
                    "P25092",
                    "O75343",
                    "P36542",
                    "Q5MY95",
                    "P38606",
                    "P03905",
                    "Q8WVC6",
                    "Q9HAB3",
                    "P27708",
                    "O60488",
                    "P60891",
                    "P23109",
                    "P38571",
                    "P54819",
                    "P27707",
                    "Q9Y6K8",
                    "P51828",
                    "P20594",
                    "Q16795",
                    "Q4G176",
                    "Q5EBM0",
                    "P03915",
                    "P23919",
                    "Q16719",
                    "Q9ULC5",
                    "Q5TCS8",
                    "Q8NFM4",
                    "O60256",
                    "Q01432",
                    "Q01433",
                    "Q02127",
                    "Q13057",
                    "Q9NUB1",
                    "P09622",
                    "Q08462",
                    "Q06203",
                    "Q9Y6M7",
                    "O00763",
                    "P51841",
                    "Q96GR2",
                    "Q9NWW6",
                    "O60503",
                    "Q9NPI5",
                    "P11908",
                    "O95544",
                    "P27144",
                    "Q16854",
                    "O95822",
                    "Q14558",
                    "P33121",
                    "A6ND91",
                    "P33402",
                    "Q02108",
                    "Q96BW1",
                    "O15229",
                    "P46952",
                    "P06576"
                ]},
                "list_name": "upload_1",
                "plus_minus": "+"
            },
            "number_in_reference": 271,
            "term": {
                "id": "GO:1901293",
                "label": "nucleoside phosphate biosynthetic process"
            }
        },
        {
            "input_list": {
                "number_in_list": 158,
                "fold_enrichment": 3.133576427213416,
                "fdr": 1.3349530836745008E-41,
                "expected": 50.42162004662005,
                "pValue": 3.7658585972579896E-44,
                "mapped_id_list": {"mapped_id": [
                    "P08319",
                    "P28288",
                    "P16219",
                    "A1L0T0",
                    "Q05329",
                    "Q99489",
                    "Q6NVY1",
                    "Q96NU7",
                    "P60174",
                    "P48448",
                    "P24752",
                    "Q86XE5",
                    "O75828",
                    "Q8TD30",
                    "Q9UBK8",
                    "Q9UKU7",
                    "Q9Y315",
                    "P09417",
                    "P28330",
                    "O15254",
                    "P10768",
                    "Q16878",
                    "O75891",
                    "O60218",
                    "Q709F0",
                    "Q7Z4W1",
                    "P00813",
                    "Q9BXD5",
                    "P42330",
                    "P40394",
                    "P11182",
                    "P30084",
                    "O14678",
                    "O14832",
                    "Q8NCC3",
                    "Q13011",
                    "Q9UQ10",
                    "Q6YP21",
                    "Q9Y600",
                    "P35914",
                    "Q9BYV1",
                    "P29474",
                    "Q96SE0",
                    "P29475",
                    "Q08426",
                    "O75521",
                    "Q96I15",
                    "P51649",
                    "A2RU49",
                    "O60825",
                    "O94760",
                    "Q01740",
                    "P09110",
                    "P04181",
                    "Q16134",
                    "Q16773",
                    "Q5T6J7",
                    "P45954",
                    "P80404",
                    "Q92947",
                    "P36957",
                    "P40939",
                    "Q13825",
                    "Q9UJM8",
                    "P51659",
                    "P35228",
                    "P32754",
                    "P34896",
                    "P11310",
                    "P14550",
                    "Q63HM1",
                    "Q9UI32",
                    "Q9UDR5",
                    "P05165",
                    "O14975",
                    "P05166",
                    "O15427",
                    "P49748",
                    "Q96PN6",
                    "P23378",
                    "Q96PE7",
                    "Q9Y227",
                    "P08910",
                    "Q9BUT1",
                    "Q3SY69",
                    "Q9P0Z9",
                    "P11766",
                    "Q3LXA3",
                    "P12694",
                    "Q96RQ3",
                    "P05091",
                    "P00505",
                    "Q9NYQ3",
                    "Q9NUI1",
                    "Q96RQ9",
                    "Q4G176",
                    "P43353",
                    "Q14376",
                    "Q9NZK5",
                    "Q15067",
                    "P06865",
                    "P30038",
                    "Q16836",
                    "Q8N4J0",
                    "P24298",
                    "Q9Y2T3",
                    "Q9NUZ1",
                    "P30837",
                    "O00519",
                    "Q02252",
                    "Q9NQZ7",
                    "P14920",
                    "Q9NTX5",
                    "Q8N9L9",
                    "Q16719",
                    "P22307",
                    "P16278",
                    "O43808",
                    "P49448",
                    "Q86YB7",
                    "O14874",
                    "P55084",
                    "P07686",
                    "P09622",
                    "O14756",
                    "Q99714",
                    "P26440",
                    "Q12882",
                    "Q86WU2",
                    "Q8IVS2",
                    "O75600",
                    "P19113",
                    "P33897",
                    "P53985",
                    "P21549",
                    "Q8WU67",
                    "P42765",
                    "P42126",
                    "Q99424",
                    "P17174",
                    "P00367",
                    "Q16698",
                    "Q9UJ83",
                    "Q13867",
                    "P51857",
                    "Q9HCC0",
                    "Q9BWD1",
                    "Q99259",
                    "P17735",
                    "Q8N5Z0",
                    "Q8TB92",
                    "Q6JQN1",
                    "Q6DHV7",
                    "O15229",
                    "A5YM72",
                    "P46952",
                    "Q9H2A2",
                    "Q9UBJ2"
                ]},
                "list_name": "upload_1",
                "plus_minus": "+"
            },
            "number_in_reference": 354,
            "term": {
                "id": "GO:0044282",
                "label": "small molecule catabolic process"
            }
        },
        {
            "input_list": {
                "number_in_list": 4,
                "fold_enrichment": 3.1203545857483808,
                "fdr": 0.19466904217807132,
                "expected": 1.2819055944055944,
                "pValue": 0.028492201869663263,
                "mapped_id_list": {"mapped_id": [
                    "Q96TA2",
                    "Q8TDW0",
                    "Q96RR1",
                    "Q8IWT6"
                ]},
                "list_name": "upload_1",
                "plus_minus": "+"
            },
            "number_in_reference": 9,
            "term": {
                "id": "GO:0034214",
                "label": "protein hexamerization"
            }
        },
        {
            "input_list": {
                "number_in_list": 4,
                "fold_enrichment": 3.1203545857483808,
                "fdr": 0.19458182486526754,
                "expected": 1.2819055944055944,
                "pValue": 0.028492201869663263,
                "mapped_id_list": {"mapped_id": [
                    "P51617",
                    "Q9NR96",
                    "Q9NWZ3",
                    "Q9H1C4"
                ]},
                "list_name": "upload_1",
                "plus_minus": "+"
            },
            "number_in_reference": 9,
            "term": {
                "id": "GO:0034162",
                "label": "toll-like receptor 9 signaling pathway"
            }
        },
        {
            "input_list": {
                "number_in_list": 8,
                "fold_enrichment": 3.1203545857483808,
                "fdr": 0.02466431875429415,
                "expected": 2.5638111888111887,
                "pValue": 0.0019287455195905418,
                "mapped_id_list": {"mapped_id": [
                    "O00206",
                    "P43405",
                    "P32119",
                    "P38571",
                    "P07948",
                    "Q05940",
                    "Q9BZP6",
                    "Q06187"
                ]},
                "list_name": "upload_1",
                "plus_minus": "+"
            },
            "number_in_reference": 18,
            "term": {
                "id": "GO:0002532",
                "label": "production of molecular mediator involved in inflammatory response"
            }
        },
        {
            "input_list": {
                "number_in_list": 4,
                "fold_enrichment": 3.1203545857483808,
                "fdr": 0.19449468566917918,
                "expected": 1.2819055944055944,
                "pValue": 0.028492201869663263,
                "mapped_id_list": {"mapped_id": [
                    "P37058",
                    "P14060",
                    "P26439",
                    "O14756"
                ]},
                "list_name": "upload_1",
                "plus_minus": "+"
            },
            "number_in_reference": 9,
            "term": {
                "id": "GO:0006702",
                "label": "androgen biosynthetic process"
            }
        },
        {
            "input_list": {
                "number_in_list": 4,
                "fold_enrichment": 3.1203545857483808,
                "fdr": 0.1944076244849047,
                "expected": 1.2819055944055944,
                "pValue": 0.028492201869663263,
                "mapped_id_list": {"mapped_id": [
                    "Q8N4J0",
                    "Q96NU7",
                    "P19113",
                    "A5YM72"
                ]},
                "list_name": "upload_1",
                "plus_minus": "+"
            },
            "number_in_reference": 9,
            "term": {
                "id": "GO:0006547",
                "label": "histidine metabolic process"
            }
        },
        {
            "input_list": {
                "number_in_list": 4,
                "fold_enrichment": 3.1203545857483808,
                "fdr": 0.19432064120773027,
                "expected": 1.2819055944055944,
                "pValue": 0.028492201869663263,
                "mapped_id_list": {"mapped_id": [
                    "Q8WY07",
                    "P30825",
                    "P52569",
                    "Q92536"
                ]},
                "list_name": "upload_1",
                "plus_minus": "+"
            },
            "number_in_reference": 9,
            "term": {
                "id": "GO:1902022",
                "label": "L-lysine transport"
            }
        },
        {
            "input_list": {
                "number_in_list": 4,
                "fold_enrichment": 3.1203545857483808,
                "fdr": 0.1942337357331293,
                "expected": 1.2819055944055944,
                "pValue": 0.028492201869663263,
                "mapped_id_list": {"mapped_id": [
                    "P31749",
                    "Q92597",
                    "Q8TF17",
                    "P31751"
                ]},
                "list_name": "upload_1",
                "plus_minus": "+"
            },
            "number_in_reference": 9,
            "term": {
                "id": "GO:0032287",
                "label": "peripheral nervous system myelin maintenance"
            }
        },
        {
            "input_list": {
                "number_in_list": 4,
                "fold_enrichment": 3.1203545857483808,
                "fdr": 0.19414690795676223,
                "expected": 1.2819055944055944,
                "pValue": 0.028492201869663263,
                "mapped_id_list": {"mapped_id": [
                    "O43353",
                    "Q9Y239",
                    "Q9HC29",
                    "P27361"
                ]},
                "list_name": "upload_1",
                "plus_minus": "+"
            },
            "number_in_reference": 9,
            "term": {
                "id": "GO:0098792",
                "label": "xenophagy"
            }
        },
        {
            "input_list": {
                "number_in_list": 4,
                "fold_enrichment": 3.1203545857483808,
                "fdr": 0.19406015777447594,
                "expected": 1.2819055944055944,
                "pValue": 0.028492201869663263,
                "mapped_id_list": {"mapped_id": [
                    "P00813",
                    "P59044",
                    "Q02156",
                    "P00533"
                ]},
                "list_name": "upload_1",
                "plus_minus": "+"
            },
            "number_in_reference": 9,
            "term": {
                "id": "GO:0070255",
                "label": "regulation of mucus secretion"
            }
        },
        {
            "input_list": {
                "number_in_list": 4,
                "fold_enrichment": 3.1203545857483808,
                "fdr": 0.1939734850823033,
                "expected": 1.2819055944055944,
                "pValue": 0.028492201869663263,
                "mapped_id_list": {"mapped_id": [
                    "Q6P1A2",
                    "Q53H76",
                    "Q643R3",
                    "Q6ZWT7"
                ]},
                "list_name": "upload_1",
                "plus_minus": "+"
            },
            "number_in_reference": 9,
            "term": {
                "id": "GO:0036150",
                "label": "phosphatidylserine acyl-chain remodeling"
            }
        },
        {
            "input_list": {
                "number_in_list": 4,
                "fold_enrichment": 3.1203545857483808,
                "fdr": 0.193886889776463,
                "expected": 1.2819055944055944,
                "pValue": 0.028492201869663263,
                "mapped_id_list": {"mapped_id": [
                    "P13196",
                    "P13716",
                    "P08397",
                    "P50336"
                ]},
                "list_name": "upload_1",
                "plus_minus": "+"
            },
            "number_in_reference": 9,
            "term": {
                "id": "GO:0048034",
                "label": "heme O biosynthetic process"
            }
        },
        {
            "input_list": {
                "number_in_list": 4,
                "fold_enrichment": 3.1203545857483808,
                "fdr": 0.19380037175335882,
                "expected": 1.2819055944055944,
                "pValue": 0.028492201869663263,
                "mapped_id_list": {"mapped_id": [
                    "P13196",
                    "P13716",
                    "P08397",
                    "P50336"
                ]},
                "list_name": "upload_1",
                "plus_minus": "+"
            },
            "number_in_reference": 9,
            "term": {
                "id": "GO:0048033",
                "label": "heme O metabolic process"
            }
        },
        {
            "input_list": {
                "number_in_list": 4,
                "fold_enrichment": 3.1203545857483808,
                "fdr": 0.19371393090957945,
                "expected": 1.2819055944055944,
                "pValue": 0.028492201869663263,
                "mapped_id_list": {"mapped_id": [
                    "P00813",
                    "Q9BY32",
                    "Q16854",
                    "Q16774"
                ]},
                "list_name": "upload_1",
                "plus_minus": "+"
            },
            "number_in_reference": 9,
            "term": {
                "id": "GO:0009200",
                "label": "deoxyribonucleoside triphosphate metabolic process"
            }
        },
        {
            "input_list": {
                "number_in_list": 4,
                "fold_enrichment": 3.1203545857483808,
                "fdr": 0.19362756714189797,
                "expected": 1.2819055944055944,
                "pValue": 0.028492201869663263,
                "mapped_id_list": {"mapped_id": [
                    "Q96NT5",
                    "P41440",
                    "O15440",
                    "O60779"
                ]},
                "list_name": "upload_1",
                "plus_minus": "+"
            },
            "number_in_reference": 9,
            "term": {
                "id": "GO:0015884",
                "label": "folic acid transport"
            }
        },
        {
            "input_list": {
                "number_in_list": 4,
                "fold_enrichment": 3.1203545857483808,
                "fdr": 0.19354128034727144,
                "expected": 1.2819055944055944,
                "pValue": 0.028492201869663263,
                "mapped_id_list": {"mapped_id": [
                    "O43353",
                    "Q9Y239",
                    "Q9HC29",
                    "P27361"
                ]},
                "list_name": "upload_1",
                "plus_minus": "+"
            },
            "number_in_reference": 9,
            "term": {
                "id": "GO:1904417",
                "label": "positive regulation of xenophagy"
            }
        },
        {
            "input_list": {
                "number_in_list": 4,
                "fold_enrichment": 3.1203545857483808,
                "fdr": 0.19345507042284057,
                "expected": 1.2819055944055944,
                "pValue": 0.028492201869663263,
                "mapped_id_list": {"mapped_id": [
                    "O43353",
                    "Q9Y239",
                    "Q9HC29",
                    "P27361"
                ]},
                "list_name": "upload_1",
                "plus_minus": "+"
            },
            "number_in_reference": 9,
            "term": {
                "id": "GO:1904415",
                "label": "regulation of xenophagy"
            }
        },
        {
            "input_list": {
                "number_in_list": 4,
                "fold_enrichment": 3.1203545857483808,
                "fdr": 0.19336893726592927,
                "expected": 1.2819055944055944,
                "pValue": 0.028492201869663263,
                "mapped_id_list": {"mapped_id": [
                    "Q99502",
                    "P11362",
                    "P28482",
                    "P27361"
                ]},
                "list_name": "upload_1",
                "plus_minus": "+"
            },
            "number_in_reference": 9,
            "term": {
                "id": "GO:0042473",
                "label": "outer ear morphogenesis"
            }
        },
        {
            "input_list": {
                "number_in_list": 4,
                "fold_enrichment": 3.1203545857483808,
                "fdr": 0.19328288077404412,
                "expected": 1.2819055944055944,
                "pValue": 0.028492201869663263,
                "mapped_id_list": {"mapped_id": [
                    "P37173",
                    "P46531",
                    "P36897",
                    "Q04771"
                ]},
                "list_name": "upload_1",
                "plus_minus": "+"
            },
            "number_in_reference": 9,
            "term": {
                "id": "GO:0062043",
                "label": "positive regulation of cardiac epithelial to mesenchymal transition"
            }
        },
        {
            "input_list": {
                "number_in_list": 4,
                "fold_enrichment": 3.1203545857483808,
                "fdr": 0.19319690084487418,
                "expected": 1.2819055944055944,
                "pValue": 0.028492201869663263,
                "mapped_id_list": {"mapped_id": [
                    "O60547",
                    "Q13630",
                    "O60762",
                    "Q16774"
                ]},
                "list_name": "upload_1",
                "plus_minus": "+"
            },
            "number_in_reference": 9,
            "term": {
                "id": "GO:0019673",
                "label": "GDP-mannose metabolic process"
            }
        },
        {
            "input_list": {
                "number_in_list": 4,
                "fold_enrichment": 3.1203545857483808,
                "fdr": 0.1931109973762904,
                "expected": 1.2819055944055944,
                "pValue": 0.028492201869663263,
                "mapped_id_list": {"mapped_id": [
                    "P07949",
                    "Q9H2U9",
                    "O43283",
                    "O14965"
                ]},
                "list_name": "upload_1",
                "plus_minus": "+"
            },
            "number_in_reference": 9,
            "term": {
                "id": "GO:1903431",
                "label": "positive regulation of cell maturation"
            }
        },
        {
            "input_list": {
                "number_in_list": 4,
                "fold_enrichment": 3.1203545857483808,
                "fdr": 0.19302517026634539,
                "expected": 1.2819055944055944,
                "pValue": 0.028492201869663263,
                "mapped_id_list": {"mapped_id": [
                    "Q8WY07",
                    "P30825",
                    "P52569",
                    "Q92536"
                ]},
                "list_name": "upload_1",
                "plus_minus": "+"
            },
            "number_in_reference": 9,
            "term": {
                "id": "GO:1903401",
                "label": "L-lysine transmembrane transport"
            }
        },
        {
            "input_list": {
                "number_in_list": 4,
                "fold_enrichment": 3.1203545857483808,
                "fdr": 0.19293941941327283,
                "expected": 1.2819055944055944,
                "pValue": 0.028492201869663263,
                "mapped_id_list": {"mapped_id": [
                    "Q99624",
                    "O00763",
                    "Q9UPY5",
                    "P43005"
                ]},
                "list_name": "upload_1",
                "plus_minus": "+"
            },
            "number_in_reference": 9,
            "term": {
                "id": "GO:0080144",
                "label": "intracellular amino acid homeostasis"
            }
        },
        {
            "input_list": {
                "number_in_list": 12,
                "fold_enrichment": 3.1203545857483803,
                "fdr": 0.0027554580769570724,
                "expected": 3.8457167832167833,
                "pValue": 1.4678422610307307E-4,
                "mapped_id_list": {"mapped_id": [
                    "P52895",
                    "P22307",
                    "Q9BPW9",
                    "P15121",
                    "Q13268",
                    "P42330",
                    "P14060",
                    "P51857",
                    "P17516",
                    "P26439",
                    "Q04828",
                    "Q99714"
                ]},
                "list_name": "upload_1",
                "plus_minus": "+"
            },
            "number_in_reference": 27,
            "term": {
                "id": "GO:0008207",
                "label": "C21-steroid hormone metabolic process"
            }
        },
        {
            "input_list": {
                "number_in_list": 39,
                "fold_enrichment": 3.1114899420388675,
                "fdr": 5.430433058607713E-10,
                "expected": 12.534188034188036,
                "pValue": 8.58580572803555E-12,
                "mapped_id_list": {"mapped_id": [
                    "Q6YP21",
                    "Q9NZJ6",
                    "P52895",
                    "P08319",
                    "P80365",
                    "Q9BTZ2",
                    "P00505",
                    "P14061",
                    "P60174",
                    "Q5HYK3",
                    "Q16773",
                    "Q16795",
                    "O75828",
                    "Q8N4T8",
                    "Q9BPW9",
                    "Q9BRQ8",
                    "P22570",
                    "Q9Y2Z9",
                    "O43488",
                    "P30419",
                    "P17516",
                    "Q06136",
                    "P38435",
                    "Q16719",
                    "O60218",
                    "P22307",
                    "P15121",
                    "P37058",
                    "P14550",
                    "Q8N5Z0",
                    "P42330",
                    "P16152",
                    "Q63HM1",
                    "O95825",
                    "O15229",
                    "Q04828",
                    "Q9H2A2",
                    "O14756",
                    "Q99714"
                ]},
                "list_name": "upload_1",
                "plus_minus": "+"
            },
            "number_in_reference": 88,
            "term": {
                "id": "GO:0042180",
                "label": "cellular ketone metabolic process"
            }
        },
        {
            "input_list": {
                "number_in_list": 119,
                "fold_enrichment": 3.105854796781148,
                "fdr": 1.0986711977249627E-30,
                "expected": 38.31473387723388,
                "pValue": 4.901242632375351E-33,
                "mapped_id_list": {"mapped_id": [
                    "Q14689",
                    "P08559",
                    "P10515",
                    "Q9NQ40",
                    "P30085",
                    "O00142",
                    "P20839",
                    "Q96M32",
                    "P50897",
                    "P11172",
                    "P16066",
                    "Q13085",
                    "Q9BQG2",
                    "Q9UKU0",
                    "P29803",
                    "P24752",
                    "P48163",
                    "P48047",
                    "Q5FVE4",
                    "O14561",
                    "Q9NWZ5",
                    "P12268",
                    "Q08828",
                    "Q02846",
                    "P00813",
                    "P22102",
                    "Q9HA47",
                    "Q8N695",
                    "Q9UMR5",
                    "Q96MA6",
                    "Q9BZX2",
                    "O43252",
                    "Q9P2T1",
                    "Q9UIJ7",
                    "O95573",
                    "Q53GQ0",
                    "O95299",
                    "P21108",
                    "P40145",
                    "P25705",
                    "P40261",
                    "O60266",
                    "P00568",
                    "Q16774",
                    "P03891",
                    "O95622",
                    "Q92947",
                    "P53396",
                    "O43306",
                    "Q02153",
                    "O00330",
                    "P34896",
                    "Q9Y3D8",
                    "Q9NR19",
                    "Q96CD2",
                    "Q63HM1",
                    "P04075",
                    "O14975",
                    "P07741",
                    "Q96PN6",
                    "P30049",
                    "Q9Y226",
                    "Q4G0N4",
                    "P25092",
                    "O75343",
                    "P36542",
                    "P38606",
                    "P03905",
                    "Q8WVC6",
                    "Q9HAB3",
                    "P27708",
                    "O60488",
                    "P60891",
                    "P23109",
                    "P38571",
                    "P54819",
                    "P27707",
                    "Q9Y6K8",
                    "P51828",
                    "P20594",
                    "Q16795",
                    "Q4G176",
                    "Q5EBM0",
                    "P03915",
                    "P23919",
                    "Q16719",
                    "Q9ULC5",
                    "Q5TCS8",
                    "Q8NFM4",
                    "O60256",
                    "Q01432",
                    "Q01433",
                    "Q02127",
                    "Q13057",
                    "Q9NUB1",
                    "P09622",
                    "Q08462",
                    "Q06203",
                    "Q9Y6M7",
                    "O00763",
                    "P51841",
                    "Q96GR2",
                    "Q9NWW6",
                    "O60503",
                    "Q9NPI5",
                    "P11908",
                    "O95544",
                    "P27144",
                    "Q16854",
                    "O95822",
                    "Q14558",
                    "P33121",
                    "A6ND91",
                    "P33402",
                    "Q02108",
                    "Q96BW1",
                    "O15229",
                    "P46952",
                    "P06576"
                ]},
                "list_name": "upload_1",
                "plus_minus": "+"
            },
            "number_in_reference": 269,
            "term": {
                "id": "GO:0009165",
                "label": "nucleotide biosynthetic process"
            }
        },
        {
            "input_list": {
                "number_in_list": 19,
                "fold_enrichment": 3.1022129893196113,
                "fdr": 5.943982596528316E-5,
                "expected": 6.1246600621600615,
                "pValue": 2.00043500099654E-6,
                "mapped_id_list": {"mapped_id": [
                    "Q9NRD8",
                    "Q9NRD9",
                    "Q92506",
                    "C9JRZ8",
                    "Q16613",
                    "P56937",
                    "P37059",
                    "Q53GQ0",
                    "Q8NBQ5",
                    "Q6UWP2",
                    "P22307",
                    "P15121",
                    "P37058",
                    "P14061",
                    "P46597",
                    "Q9NYR8",
                    "P14060",
                    "P26439",
                    "O14756"
                ]},
                "list_name": "upload_1",
                "plus_minus": "+"
            },
            "number_in_reference": 43,
            "term": {
                "id": "GO:0042446",
                "label": "hormone biosynthetic process"
            }
        },
        {
            "input_list": {
                "number_in_list": 15,
                "fold_enrichment": 3.0974108020296423,
                "fdr": 5.509810757561489E-4,
                "expected": 4.842754467754468,
                "pValue": 2.4507325943886964E-5,
                "mapped_id_list": {"mapped_id": [
                    "Q9BZX2",
                    "Q5EBM0",
                    "P30085",
                    "Q9Y6M7",
                    "P23919",
                    "Q9NWZ5",
                    "P34896",
                    "P11172",
                    "P27708",
                    "P60891",
                    "P27707",
                    "Q02127",
                    "Q9Y6K8",
                    "Q9HA47",
                    "Q96BW1"
                ]},
                "list_name": "upload_1",
                "plus_minus": "+"
            },
            "number_in_reference": 34,
            "term": {
                "id": "GO:0006221",
                "label": "pyrimidine nucleotide biosynthetic process"
            }
        },
        {
            "input_list": {
                "number_in_list": 15,
                "fold_enrichment": 3.0974108020296423,
                "fdr": 5.501696161453151E-4,
                "expected": 4.842754467754468,
                "pValue": 2.4507325943886964E-5,
                "mapped_id_list": {"mapped_id": [
                    "O43353",
                    "O00206",
                    "Q16539",
                    "O43187",
                    "P29474",
                    "P28482",
                    "P31749",
                    "P07948",
                    "P27361",
                    "Q02156",
                    "O60603",
                    "P51617",
                    "P08571",
                    "P25963",
                    "P08631"
                ]},
                "list_name": "upload_1",
                "plus_minus": "+"
            },
            "number_in_reference": 34,
            "term": {
                "id": "GO:0031663",
                "label": "lipopolysaccharide-mediated signaling pathway"
            }
        },
        {
            "input_list": {
                "number_in_list": 15,
                "fold_enrichment": 3.0974108020296423,
                "fdr": 5.493605431803956E-4,
                "expected": 4.842754467754468,
                "pValue": 2.4507325943886964E-5,
                "mapped_id_list": {"mapped_id": [
                    "Q9BZX2",
                    "Q9H2M3",
                    "Q16854",
                    "O00142",
                    "Q9NWZ5",
                    "Q5T6V5",
                    "P00813",
                    "Q01432",
                    "P23109",
                    "Q01433",
                    "Q9NRG1",
                    "Q93088",
                    "P27707",
                    "Q9HA47",
                    "P07741"
                ]},
                "list_name": "upload_1",
                "plus_minus": "+"
            },
            "number_in_reference": 34,
            "term": {
                "id": "GO:0043094",
                "label": "cellular metabolic compound salvage"
            }
        },
        {
            "input_list": {
                "number_in_list": 15,
                "fold_enrichment": 3.0974108020296423,
                "fdr": 5.485538463475316E-4,
                "expected": 4.842754467754468,
                "pValue": 2.4507325943886964E-5,
                "mapped_id_list": {"mapped_id": [
                    "Q9Y600",
                    "Q9BYV1",
                    "O43175",
                    "Q16878",
                    "Q96I15",
                    "Q9UJM8",
                    "P34896",
                    "Q9Y617",
                    "P34897",
                    "P21549",
                    "Q14032",
                    "P22102",
                    "P32929",
                    "P78330",
                    "P23378"
                ]},
                "list_name": "upload_1",
                "plus_minus": "+"
            },
            "number_in_reference": 34,
            "term": {
                "id": "GO:0009069",
                "label": "serine family amino acid metabolic process"
            }
        },
        {
            "input_list": {
                "number_in_list": 11,
                "fold_enrichment": 3.089151039890897,
                "fdr": 0.005240315527873057,
                "expected": 3.5608488733488732,
                "pValue": 3.094065456331267E-4,
                "mapped_id_list": {"mapped_id": [
                    "Q9NWW6",
                    "Q9Y226",
                    "P40261",
                    "Q9NPI5",
                    "Q63HM1",
                    "Q9BQG2",
                    "Q8N695",
                    "A6ND91",
                    "O15229",
                    "P46952",
                    "Q16719"
                ]},
                "list_name": "upload_1",
                "plus_minus": "+"
            },
            "number_in_reference": 25,
            "term": {
                "id": "GO:0009435",
                "label": "NAD biosynthetic process"
            }
        },
        {
            "input_list": {
                "number_in_list": 80,
                "fold_enrichment": 3.0860649749159808,
                "fdr": 2.5930745900823305E-20,
                "expected": 25.922979797979796,
                "pValue": 2.0584007439477923E-22,
                "mapped_id_list": {"mapped_id": [
                    "Q4G0N8",
                    "Q9Y3Q4",
                    "O00624",
                    "Q9UGH3",
                    "Q9Y345",
                    "P13866",
                    "Q8NBS3",
                    "Q2M3M2",
                    "O76082",
                    "Q99884",
                    "Q5TF39",
                    "Q9Y2C5",
                    "Q16795",
                    "Q6U841",
                    "Q9H2H9",
                    "Q9GZN6",
                    "Q1EHB4",
                    "P31645",
                    "Q9NVC3",
                    "Q08AI6",
                    "Q9GZV3",
                    "P13637",
                    "P54707",
                    "Q96N87",
                    "Q9NY91",
                    "P31641",
                    "O00476",
                    "Q9H1V8",
                    "Q8WWX8",
                    "P20648",
                    "Q6P4Q7",
                    "Q8N695",
                    "P05023",
                    "Q01959",
                    "Q9P1Z3",
                    "Q9UN76",
                    "Q9Y289",
                    "P31639",
                    "Q13733",
                    "P51801",
                    "Q695T7",
                    "Q8WUX1",
                    "Q9Y6M7",
                    "P50993",
                    "Q96Q91",
                    "Q5TAH2",
                    "Q99624",
                    "O60741",
                    "P48029",
                    "Q9UEW8",
                    "Q2Y0W8",
                    "Q92911",
                    "Q9BY07",
                    "P48065",
                    "P55017",
                    "Q13621",
                    "Q9Y6R1",
                    "Q96QD8",
                    "P53794",
                    "Q9NP91",
                    "Q9H2J7",
                    "O95747",
                    "Q8NDX2",
                    "P48066",
                    "P48067",
                    "P55011",
                    "Q9H015",
                    "Q14916",
                    "Q9UHI7",
                    "Q9P2U7",
                    "Q9P2U8",
                    "Q969I6",
                    "P15313",
                    "P30531",
                    "O00141",
                    "P08195",
                    "Q9UL51",
                    "P23975",
                    "A0PJK1",
                    "Q9NSD5"
                ]},
                "list_name": "upload_1",
                "plus_minus": "+"
            },
            "number_in_reference": 182,
            "term": {
                "id": "GO:0006814",
                "label": "sodium ion transport"
            }
        },
        {
            "input_list": {
                "number_in_list": 61,
                "fold_enrichment": 3.0810695459997497,
                "fdr": 1.9444456005717943E-15,
                "expected": 19.798319735819735,
                "pValue": 2.2068430682865606E-17,
                "mapped_id_list": {"mapped_id": [
                    "Q4G0N8",
                    "Q9Y3Q4",
                    "O00624",
                    "Q9Y345",
                    "P13866",
                    "Q8NBS3",
                    "Q2M3M2",
                    "Q99884",
                    "Q9Y2C5",
                    "Q6U841",
                    "Q9GZN6",
                    "P31645",
                    "P13637",
                    "P54707",
                    "Q96N87",
                    "Q9NY91",
                    "P31641",
                    "O00476",
                    "Q9H1V8",
                    "P20648",
                    "Q6P4Q7",
                    "P05023",
                    "Q01959",
                    "Q9P1Z3",
                    "Q9UN76",
                    "Q9Y289",
                    "P31639",
                    "Q13733",
                    "Q695T7",
                    "Q8WUX1",
                    "Q9Y6M7",
                    "P50993",
                    "Q96Q91",
                    "Q5TAH2",
                    "O60741",
                    "P48029",
                    "Q9UEW8",
                    "Q2Y0W8",
                    "Q92911",
                    "Q9BY07",
                    "P48065",
                    "P55017",
                    "Q13621",
                    "Q9Y6R1",
                    "P53794",
                    "Q9NP91",
                    "Q9H2J7",
                    "Q8NDX2",
                    "P48066",
                    "P48067",
                    "P55011",
                    "Q14916",
                    "Q9UHI7",
                    "Q9P2U7",
                    "Q9P2U8",
                    "P30531",
                    "P08195",
                    "Q9UL51",
                    "P23975",
                    "A0PJK1",
                    "Q9NSD5"
                ]},
                "list_name": "upload_1",
                "plus_minus": "+"
            },
            "number_in_reference": 139,
            "term": {
                "id": "GO:0035725",
                "label": "sodium ion transmembrane transport"
            }
        },
        {
            "input_list": {
                "number_in_list": 7,
                "fold_enrichment": 3.071599045346062,
                "fdr": 0.04483148092924743,
                "expected": 2.278943278943279,
                "pValue": 0.004141095922612372,
                "mapped_id_list": {"mapped_id": [
                    "P48507",
                    "Q9BUT1",
                    "Q4L235",
                    "P43004",
                    "P48506",
                    "P43005",
                    "Q99735"
                ]},
                "list_name": "upload_1",
                "plus_minus": "+"
            },
            "number_in_reference": 16,
            "term": {
                "id": "GO:0019184",
                "label": "nonribosomal peptide biosynthetic process"
            }
        },
        {
            "input_list": {
                "number_in_list": 7,
                "fold_enrichment": 3.071599045346062,
                "fdr": 0.04479966298678523,
                "expected": 2.278943278943279,
                "pValue": 0.004141095922612372,
                "mapped_id_list": {"mapped_id": [
                    "Q9UBK8",
                    "P42898",
                    "Q9H2M3",
                    "Q93088",
                    "Q14749",
                    "P52788",
                    "Q9UJ68"
                ]},
                "list_name": "upload_1",
                "plus_minus": "+"
            },
            "number_in_reference": 16,
            "term": {
                "id": "GO:0006555",
                "label": "methionine metabolic process"
            }
        },
        {
            "input_list": {
                "number_in_list": 7,
                "fold_enrichment": 3.071599045346062,
                "fdr": 0.0447678901761563,
                "expected": 2.278943278943279,
                "pValue": 0.004141095922612372,
                "mapped_id_list": {"mapped_id": [
                    "Q9NYA1",
                    "Q8IVW8",
                    "P31749",
                    "Q9NRA0",
                    "P48736",
                    "P42338",
                    "A6NFX1"
                ]},
                "list_name": "upload_1",
                "plus_minus": "+"
            },
            "number_in_reference": 16,
            "term": {
                "id": "GO:0090520",
                "label": "sphingolipid mediated signaling pathway"
            }
        },
        {
            "input_list": {
                "number_in_list": 7,
                "fold_enrichment": 3.071599045346062,
                "fdr": 0.04473616240140353,
                "expected": 2.278943278943279,
                "pValue": 0.004141095922612372,
                "mapped_id_list": {"mapped_id": [
                    "O00206",
                    "P52564",
                    "O60674",
                    "Q9HC29",
                    "P45985",
                    "O60603",
                    "P46734"
                ]},
                "list_name": "upload_1",
                "plus_minus": "+"
            },
            "number_in_reference": 16,
            "term": {
                "id": "GO:0051770",
                "label": "positive regulation of nitric-oxide synthase biosynthetic process"
            }
        },
        {
            "input_list": {
                "number_in_list": 7,
                "fold_enrichment": 3.071599045346062,
                "fdr": 0.04470447956684163,
                "expected": 2.278943278943279,
                "pValue": 0.004141095922612372,
                "mapped_id_list": {"mapped_id": [
                    "P00813",
                    "Q9Y2T3",
                    "Q16854",
                    "P27707",
                    "Q9Y6K8",
                    "Q16774",
                    "P49902"
                ]},
                "list_name": "upload_1",
                "plus_minus": "+"
            },
            "number_in_reference": 16,
            "term": {
                "id": "GO:0009151",
                "label": "purine deoxyribonucleotide metabolic process"
            }
        },
        {
            "input_list": {
                "number_in_list": 14,
                "fold_enrichment": 3.071599045346062,
                "fdr": 0.0010605977390936016,
                "expected": 4.557886557886558,
                "pValue": 5.1210387454758957E-5,
                "mapped_id_list": {"mapped_id": [
                    "P07327",
                    "Q9BPW9",
                    "P28332",
                    "Q9HB40",
                    "Q8IZV5",
                    "O94788",
                    "P35503",
                    "O60656",
                    "P40394",
                    "P22309",
                    "P00325",
                    "P00326",
                    "P47895",
                    "Q9H2A2"
                ]},
                "list_name": "upload_1",
                "plus_minus": "+"
            },
            "number_in_reference": 32,
            "term": {
                "id": "GO:0042573",
                "label": "retinoic acid metabolic process"
            }
        },
        {
            "input_list": {
                "number_in_list": 7,
                "fold_enrichment": 3.071599045346062,
                "fdr": 0.04467284157705618,
                "expected": 2.278943278943279,
                "pValue": 0.004141095922612372,
                "mapped_id_list": {"mapped_id": [
                    "Q9Y239",
                    "Q9Y2C9",
                    "Q9HC29",
                    "Q13075",
                    "Q15399",
                    "O60603",
                    "Q9NPP4"
                ]},
                "list_name": "upload_1",
                "plus_minus": "+"
            },
            "number_in_reference": 16,
            "term": {
                "id": "GO:0016045",
                "label": "detection of bacterium"
            }
        },
        {
            "input_list": {
                "number_in_list": 14,
                "fold_enrichment": 3.071599045346062,
                "fdr": 0.0010591586648207474,
                "expected": 4.557886557886558,
                "pValue": 5.1210387454758957E-5,
                "mapped_id_list": {"mapped_id": [
                    "P30038",
                    "Q8N2K0",
                    "Q9BYV1",
                    "Q9UHG3",
                    "P28330",
                    "Q7Z5M8",
                    "Q3SY69",
                    "O75891",
                    "Q9H3Z7",
                    "O95870",
                    "P00505",
                    "Q8NBM8",
                    "Q93088",
                    "Q86XE5"
                ]},
                "list_name": "upload_1",
                "plus_minus": "+"
            },
            "number_in_reference": 32,
            "term": {
                "id": "GO:0042219",
                "label": "cellular modified amino acid catabolic process"
            }
        },
        {
            "input_list": {
                "number_in_list": 7,
                "fold_enrichment": 3.071599045346062,
                "fdr": 0.044641248336902674,
                "expected": 2.278943278943279,
                "pValue": 0.004141095922612372,
                "mapped_id_list": {"mapped_id": [
                    "O60931",
                    "O75027",
                    "P06241",
                    "Q05940",
                    "P33897",
                    "Q9UBJ2",
                    "Q96PN6"
                ]},
                "list_name": "upload_1",
                "plus_minus": "+"
            },
            "number_in_reference": 16,
            "term": {
                "id": "GO:1903427",
                "label": "negative regulation of reactive oxygen species biosynthetic process"
            }
        },
        {
            "input_list": {
                "number_in_list": 7,
                "fold_enrichment": 3.071599045346062,
                "fdr": 0.04460969975150557,
                "expected": 2.278943278943279,
                "pValue": 0.004141095922612372,
                "mapped_id_list": {"mapped_id": [
                    "Q9BZD2",
                    "O15244",
                    "Q9BZV2",
                    "Q99808",
                    "O15245",
                    "Q14542",
                    "O60779"
                ]},
                "list_name": "upload_1",
                "plus_minus": "+"
            },
            "number_in_reference": 16,
            "term": {
                "id": "GO:0072531",
                "label": "pyrimidine-containing compound transmembrane transport"
            }
        },
        {
            "input_list": {
                "number_in_list": 105,
                "fold_enrichment": 3.071599045346062,
                "fdr": 1.5138001755537445E-26,
                "expected": 34.184149184149184,
                "pValue": 8.540760683436464E-29,
                "mapped_id_list": {"mapped_id": [
                    "Q14689",
                    "P08559",
                    "P10515",
                    "P20839",
                    "P50897",
                    "P16066",
                    "Q9NRG1",
                    "Q13085",
                    "Q9BQG2",
                    "Q9UKU0",
                    "P29803",
                    "P24752",
                    "P48047",
                    "Q5FVE4",
                    "O14561",
                    "P12268",
                    "Q08828",
                    "Q02846",
                    "P00813",
                    "P22102",
                    "Q8N695",
                    "Q9UMR5",
                    "O43252",
                    "Q9P2T1",
                    "Q9UIJ7",
                    "O95573",
                    "Q53GQ0",
                    "O95299",
                    "P21108",
                    "P40145",
                    "P25705",
                    "P40261",
                    "O60266",
                    "P00568",
                    "Q16774",
                    "P21589",
                    "P03891",
                    "O95622",
                    "Q92947",
                    "P53396",
                    "O43306",
                    "Q02153",
                    "O00330",
                    "P34896",
                    "Q9NR19",
                    "Q96CD2",
                    "Q63HM1",
                    "P04075",
                    "O14975",
                    "P07741",
                    "Q96PN6",
                    "P30049",
                    "Q9Y226",
                    "Q4G0N4",
                    "P25092",
                    "O75343",
                    "P36542",
                    "P38606",
                    "P03905",
                    "Q8WVC6",
                    "O60488",
                    "P60891",
                    "P23109",
                    "P38571",
                    "P54819",
                    "P27707",
                    "Q9Y6K8",
                    "P51828",
                    "P20594",
                    "Q16795",
                    "Q4G176",
                    "Q9NZK5",
                    "P03915",
                    "Q16719",
                    "Q9ULC5",
                    "Q8NFM4",
                    "O60256",
                    "Q01432",
                    "Q01433",
                    "Q13057",
                    "Q9NUB1",
                    "P09622",
                    "Q08462",
                    "Q06203",
                    "Q9Y6M7",
                    "O00763",
                    "P51841",
                    "Q96GR2",
                    "Q9NWW6",
                    "O60503",
                    "Q9NPI5",
                    "P11908",
                    "O95544",
                    "P27144",
                    "Q16854",
                    "O95822",
                    "Q14558",
                    "P33121",
                    "A6ND91",
                    "P33402",
                    "Q02108",
                    "Q6DHV7",
                    "O15229",
                    "P46952",
                    "P06576"
                ]},
                "list_name": "upload_1",
                "plus_minus": "+"
            },
            "number_in_reference": 240,
            "term": {
                "id": "GO:0072522",
                "label": "purine-containing compound biosynthetic process"
            }
        },
        {
            "input_list": {
                "number_in_list": 24,
                "fold_enrichment": 3.063620866007501,
                "fdr": 4.657987841009033E-6,
                "expected": 7.833867521367521,
                "pValue": 1.231495834105255E-7,
                "mapped_id_list": {"mapped_id": [
                    "Q9UJT9",
                    "O96017",
                    "O95835",
                    "O94921",
                    "P53350",
                    "Q8IWQ3",
                    "Q9H469",
                    "Q13309",
                    "Q9UIC8",
                    "Q8TDC3",
                    "P30291",
                    "Q6P1X5",
                    "P08183",
                    "Q9H8E8",
                    "Q99640",
                    "Q8N371",
                    "Q9Y570",
                    "P24941",
                    "Q14680",
                    "P06493",
                    "Q9H4B4",
                    "Q96GD4",
                    "O14757",
                    "O14965"
                ]},
                "list_name": "upload_1",
                "plus_minus": "+"
            },
            "number_in_reference": 55,
            "term": {
                "id": "GO:0044839",
                "label": "cell cycle G2/M phase transition"
            }
        },
        {
            "input_list": {
                "number_in_list": 17,
                "fold_enrichment": 3.060347766791681,
                "fdr": 2.1799101490080962E-4,
                "expected": 5.554924242424242,
                "pValue": 8.637838548847932E-6,
                "mapped_id_list": {"mapped_id": [
                    "Q9Y566",
                    "P42261",
                    "Q8IUM7",
                    "P14672",
                    "O60931",
                    "P40145",
                    "Q08828",
                    "Q8WUT4",
                    "Q05513",
                    "Q96NR3",
                    "Q9NR19",
                    "O00141",
                    "Q96KQ7",
                    "Q9P2K8",
                    "Q92830",
                    "Q16566",
                    "P23443"
                ]},
                "list_name": "upload_1",
                "plus_minus": "+"
            },
            "number_in_reference": 39,
            "term": {
                "id": "GO:0007616",
                "label": "long-term memory"
            }
        },
        {
            "input_list": {
                "number_in_list": 27,
                "fold_enrichment": 3.057444211035712,
                "fdr": 9.185583453891174E-7,
                "expected": 8.830905205905205,
                "pValue": 2.1392653192490762E-8,
                "mapped_id_list": {"mapped_id": [
                    "P98198",
                    "Q8TF62",
                    "Q8IZY2",
                    "O95477",
                    "O94823",
                    "Q9Y2Q0",
                    "Q9Y2G3",
                    "Q86UK0",
                    "O60423",
                    "P08183",
                    "Q9NTI2",
                    "P33527",
                    "O43520",
                    "O43861",
                    "Q9P241",
                    "O75110",
                    "P21439",
                    "Q8NB49",
                    "Q8NA29",
                    "Q05655",
                    "O60312",
                    "P78363",
                    "P02730",
                    "P98196",
                    "P45844",
                    "Q5BJD5",
                    "Q99758"
                ]},
                "list_name": "upload_1",
                "plus_minus": "+"
            },
            "number_in_reference": 62,
            "term": {
                "id": "GO:0097035",
                "label": "regulation of membrane lipid distribution"
            }
        },
        {
            "input_list": {
                "number_in_list": 64,
                "fold_enrichment": 3.0566738799167807,
                "fdr": 5.549350555143544E-16,
                "expected": 20.937791375291376,
                "pValue": 5.934160863927033E-18,
                "mapped_id_list": {"mapped_id": [
                    "P08319",
                    "Q8N2K0",
                    "Q6P1J6",
                    "O94788",
                    "Q9BTZ2",
                    "Q9HBH5",
                    "Q99685",
                    "Q8NBN7",
                    "Q9Y394",
                    "Q15185",
                    "Q8N3Y7",
                    "O75907",
                    "P47712",
                    "Q96PD7",
                    "P34913",
                    "P28332",
                    "Q8TC12",
                    "C9JRZ8",
                    "O00519",
                    "O14880",
                    "O75452",
                    "P17516",
                    "Q8NEX9",
                    "O60218",
                    "P22307",
                    "P16233",
                    "P42330",
                    "P40394",
                    "P16152",
                    "Q9NYR8",
                    "Q04828",
                    "P41247",
                    "O14756",
                    "P07327",
                    "P52895",
                    "Q9NP80",
                    "Q6GMR7",
                    "P0CG22",
                    "P80365",
                    "Q58HT5",
                    "P33897",
                    "Q6NUM9",
                    "Q05469",
                    "P09110",
                    "P14061",
                    "P00325",
                    "P07099",
                    "P00326",
                    "P47895",
                    "Q9BPW9",
                    "O75911",
                    "Q9BV23",
                    "Q8IZV5",
                    "Q05586",
                    "Q96AD5",
                    "P19835",
                    "P15121",
                    "P37058",
                    "Q96NR8",
                    "Q92781",
                    "Q6PKH6",
                    "P78363",
                    "Q9H2A2",
                    "P00352"
                ]},
                "list_name": "upload_1",
                "plus_minus": "+"
            },
            "number_in_reference": 147,
            "term": {
                "id": "GO:0120254",
                "label": "olefinic compound metabolic process"
            }
        },
        {
            "input_list": {
                "number_in_list": 10,
                "fold_enrichment": 3.0525207904060245,
                "fdr": 0.009644331580592946,
                "expected": 3.2759809634809636,
                "pValue": 6.529521873103668E-4,
                "mapped_id_list": {"mapped_id": [
                    "P15121",
                    "O95747",
                    "Q16512",
                    "O15530",
                    "P55011",
                    "Q9UEW8",
                    "P16989",
                    "O15455",
                    "P11166",
                    "Q9BYP7"
                ]},
                "list_name": "upload_1",
                "plus_minus": "+"
            },
            "number_in_reference": 23,
            "term": {
                "id": "GO:0006972",
                "label": "hyperosmotic response"
            }
        },
        {
            "input_list": {
                "number_in_list": 100,
                "fold_enrichment": 3.0525207904060245,
                "fdr": 5.24748404675977E-25,
                "expected": 32.759809634809635,
                "pValue": 3.2015746004635475E-27,
                "mapped_id_list": {"mapped_id": [
                    "Q14689",
                    "P08559",
                    "P10515",
                    "P20839",
                    "P50897",
                    "P16066",
                    "Q13085",
                    "Q9BQG2",
                    "Q9UKU0",
                    "P29803",
                    "P24752",
                    "P48047",
                    "Q5FVE4",
                    "O14561",
                    "P12268",
                    "Q08828",
                    "Q02846",
                    "P00813",
                    "P22102",
                    "Q8N695",
                    "Q9UMR5",
                    "O43252",
                    "Q9P2T1",
                    "Q9UIJ7",
                    "O95573",
                    "Q53GQ0",
                    "O95299",
                    "P21108",
                    "P40145",
                    "P25705",
                    "P40261",
                    "O60266",
                    "P00568",
                    "Q16774",
                    "P03891",
                    "O95622",
                    "Q92947",
                    "P53396",
                    "O43306",
                    "Q02153",
                    "O00330",
                    "Q9NR19",
                    "Q96CD2",
                    "Q63HM1",
                    "P04075",
                    "O14975",
                    "P07741",
                    "Q96PN6",
                    "P30049",
                    "Q9Y226",
                    "Q4G0N4",
                    "P25092",
                    "O75343",
                    "P36542",
                    "P38606",
                    "P03905",
                    "Q8WVC6",
                    "O60488",
                    "P60891",
                    "P23109",
                    "P38571",
                    "P54819",
                    "P27707",
                    "Q9Y6K8",
                    "P51828",
                    "P20594",
                    "Q16795",
                    "Q4G176",
                    "P03915",
                    "Q16719",
                    "Q9ULC5",
                    "Q8NFM4",
                    "O60256",
                    "Q01432",
                    "Q01433",
                    "Q13057",
                    "Q9NUB1",
                    "P09622",
                    "Q08462",
                    "Q06203",
                    "Q9Y6M7",
                    "O00763",
                    "P51841",
                    "Q96GR2",
                    "Q9NWW6",
                    "O60503",
                    "Q9NPI5",
                    "P11908",
                    "O95544",
                    "P27144",
                    "Q16854",
                    "O95822",
                    "Q14558",
                    "P33121",
                    "A6ND91",
                    "P33402",
                    "Q02108",
                    "O15229",
                    "P46952",
                    "P06576"
                ]},
                "list_name": "upload_1",
                "plus_minus": "+"
            },
            "number_in_reference": 230,
            "term": {
                "id": "GO:0006164",
                "label": "purine nucleotide biosynthetic process"
            }
        },
        {
            "input_list": {
                "number_in_list": 10,
                "fold_enrichment": 3.0525207904060245,
                "fdr": 0.009634995344793727,
                "expected": 3.2759809634809636,
                "pValue": 6.529521873103668E-4,
                "mapped_id_list": {"mapped_id": [
                    "P19525",
                    "Q8TDR2",
                    "Q15418",
                    "Q9P2K8",
                    "P51812",
                    "Q8N165",
                    "Q9NYL2",
                    "P24723",
                    "Q9BQI3",
                    "Q96G79"
                ]},
                "list_name": "upload_1",
                "plus_minus": "+"
            },
            "number_in_reference": 23,
            "term": {
                "id": "GO:0043555",
                "label": "regulation of translation in response to stress"
            }
        },
        {
            "input_list": {
                "number_in_list": 33,
                "fold_enrichment": 3.048504315681806,
                "fdr": 3.466720808681528E-8,
                "expected": 10.824980574980575,
                "pValue": 6.527251014180927E-10,
                "mapped_id_list": {"mapped_id": [
                    "Q9UMR5",
                    "Q86V21",
                    "P35914",
                    "Q08AH3",
                    "Q58HT5",
                    "O95372",
                    "P51648",
                    "Q96K12",
                    "O95573",
                    "Q53GQ0",
                    "P33897",
                    "Q96GR2",
                    "O95870",
                    "P50897",
                    "O60488",
                    "Q13085",
                    "Q9UKU0",
                    "Q4G176",
                    "O75907",
                    "P24752",
                    "Q9BY49",
                    "Q96PD7",
                    "Q92947",
                    "Q5FVE4",
                    "P33121",
                    "Q9H6R3",
                    "Q14914",
                    "P51659",
                    "P54868",
                    "Q8WVX9",
                    "Q9ULC5",
                    "Q8TB92",
                    "O14975"
                ]},
                "list_name": "upload_1",
                "plus_minus": "+"
            },
            "number_in_reference": 76,
            "term": {
                "id": "GO:1901568",
                "label": "fatty acid derivative metabolic process"
            }
        },
        {
            "input_list": {
                "number_in_list": 122,
                "fold_enrichment": 3.048175565081603,
                "fdr": 1.584876990521265E-30,
                "expected": 40.02394133644134,
                "pValue": 7.174211923241311E-33,
                "mapped_id_list": {"mapped_id": [
                    "P28288",
                    "Q9P2R7",
                    "A1L0T0",
                    "O60568",
                    "Q05329",
                    "Q86SK9",
                    "Q13085",
                    "Q16873",
                    "Q9H2H9",
                    "Q86XE5",
                    "Q9UBK8",
                    "Q9Y2P5",
                    "P31327",
                    "Q5FVE4",
                    "Q16878",
                    "O14561",
                    "P42330",
                    "Q13131",
                    "Q9Y600",
                    "Q9BYV1",
                    "Q96SE0",
                    "Q53GQ0",
                    "Q68CK6",
                    "P11150",
                    "Q01740",
                    "Q93088",
                    "P04181",
                    "P32929",
                    "P78330",
                    "Q14353",
                    "P80404",
                    "Q9BY49",
                    "P54886",
                    "P50440",
                    "Q8N4T8",
                    "Q9Y5X9",
                    "Q9H2F3",
                    "P53396",
                    "Q8IZV5",
                    "Q9UJM8",
                    "O95342",
                    "P54646",
                    "P34896",
                    "Q9Y617",
                    "P34897",
                    "P43405",
                    "Q8NHS2",
                    "Q6P461",
                    "P15121",
                    "P14550",
                    "Q9NR19",
                    "Q9UI32",
                    "Q6NUN0",
                    "Q9UDR5",
                    "O14975",
                    "P05166",
                    "P43003",
                    "Q8TBE9",
                    "Q99735",
                    "Q8N159",
                    "O00469",
                    "P08910",
                    "P06858",
                    "Q9H2M3",
                    "Q9Y223",
                    "O94788",
                    "Q9NWU1",
                    "Q9NV23",
                    "P00505",
                    "Q99685",
                    "P27708",
                    "Q9NUI1",
                    "Q15185",
                    "Q4G176",
                    "P47712",
                    "O14880",
                    "O43766",
                    "P17516",
                    "Q8N9L9",
                    "Q16719",
                    "Q9NPP4",
                    "P22307",
                    "P42898",
                    "P16152",
                    "P49327",
                    "P49448",
                    "Q9NUB1",
                    "Q99714",
                    "O00767",
                    "P31513",
                    "Q9NP80",
                    "Q12882",
                    "O43175",
                    "Q8IVS2",
                    "Q08AH3",
                    "Q08AH1",
                    "Q9P035",
                    "O00763",
                    "P33897",
                    "Q96GR2",
                    "P21549",
                    "Q8WU67",
                    "Q99424",
                    "P17174",
                    "Q14032",
                    "P00367",
                    "P47895",
                    "Q92506",
                    "Q9BPW9",
                    "Q9BXW6",
                    "O95822",
                    "P51857",
                    "Q99259",
                    "Q53FZ2",
                    "P09960",
                    "Q13075",
                    "P0C7M7",
                    "O15229",
                    "A5YM72",
                    "P46952",
                    "Q9H2A2",
                    "P00352"
                ]},
                "list_name": "upload_1",
                "plus_minus": "+"
            },
            "number_in_reference": 281,
            "term": {
                "id": "GO:0016053",
                "label": "organic acid biosynthetic process"
            }
        },
        {
            "input_list": {
                "number_in_list": 69,
                "fold_enrichment": 3.0467613172165793,
                "fdr": 3.6784226986502253E-17,
                "expected": 22.646998834498834,
                "pValue": 3.7645735156428203E-19,
                "mapped_id_list": {"mapped_id": [
                    "Q9Y666",
                    "O43511",
                    "O00341",
                    "Q8NBS3",
                    "P51788",
                    "Q02978",
                    "Q9Y2C5",
                    "Q9NSA0",
                    "Q6U841",
                    "Q9UHW9",
                    "P51793",
                    "P51795",
                    "Q5SVS4",
                    "Q8TE54",
                    "P04920",
                    "Q86WA9",
                    "P51790",
                    "P57057",
                    "A0AV02",
                    "P58743",
                    "P51797",
                    "O00476",
                    "Q9H2X9",
                    "P51798",
                    "P35523",
                    "P40879",
                    "Q8N695",
                    "Q9BXP2",
                    "O95258",
                    "Q9UN76",
                    "P48751",
                    "Q9Y289",
                    "P51801",
                    "P13569",
                    "P51800",
                    "Q9Y6M7",
                    "O95255",
                    "Q96Q91",
                    "Q6N075",
                    "Q9H2B4",
                    "Q4U2R8",
                    "Q2Y0W8",
                    "Q92911",
                    "Q8TED4",
                    "Q9BY07",
                    "Q9BXS9",
                    "P55017",
                    "Q13621",
                    "Q9Y6R1",
                    "P49279",
                    "Q8NDX2",
                    "Q8IWT6",
                    "P55011",
                    "Q14916",
                    "Q7LBE3",
                    "Q9P2U7",
                    "P50443",
                    "Q9P2U8",
                    "O43826",
                    "P30531",
                    "P43007",
                    "Q96RN1",
                    "Q8NHS3",
                    "Q8NG04",
                    "Q9UP95",
                    "P43003",
                    "P02730",
                    "P43005",
                    "Q8TCC7"
                ]},
                "list_name": "upload_1",
                "plus_minus": "+"
            },
            "number_in_reference": 159,
            "term": {
                "id": "GO:0015698",
                "label": "inorganic anion transport"
            }
        },
        {
            "input_list": {
                "number_in_list": 13,
                "fold_enrichment": 3.042345721104671,
                "fdr": 0.002057286984196014,
                "expected": 4.273018648018648,
                "pValue": 1.0702805080807184E-4,
                "mapped_id_list": {"mapped_id": [
                    "Q15118",
                    "P29474",
                    "P29475",
                    "Q16635",
                    "Q15119",
                    "P35228",
                    "Q6P4H8",
                    "Q9BQD7",
                    "Q9BXM7",
                    "Q15120",
                    "Q16654",
                    "Q9NRA0",
                    "Q96PN6"
                ]},
                "list_name": "upload_1",
                "plus_minus": "+"
            },
            "number_in_reference": 30,
            "term": {
                "id": "GO:1900371",
                "label": "regulation of purine nucleotide biosynthetic process"
            }
        },
        {
            "input_list": {
                "number_in_list": 13,
                "fold_enrichment": 3.042345721104671,
                "fdr": 0.0020546959426542056,
                "expected": 4.273018648018648,
                "pValue": 1.0702805080807184E-4,
                "mapped_id_list": {"mapped_id": [
                    "Q15118",
                    "P29474",
                    "P29475",
                    "Q16635",
                    "Q15119",
                    "P35228",
                    "Q6P4H8",
                    "Q9BQD7",
                    "Q9BXM7",
                    "Q15120",
                    "Q16654",
                    "Q9NRA0",
                    "Q96PN6"
                ]},
                "list_name": "upload_1",
                "plus_minus": "+"
            },
            "number_in_reference": 30,
            "term": {
                "id": "GO:0030808",
                "label": "regulation of nucleotide biosynthetic process"
            }
        },
        {
            "input_list": {
                "number_in_list": 16,
                "fold_enrichment": 3.0360206780254515,
                "fdr": 4.2206354951986595E-4,
                "expected": 5.270056332556332,
                "pValue": 1.794247720848082E-5,
                "mapped_id_list": {"mapped_id": [
                    "P23141",
                    "Q8IZY2",
                    "O95477",
                    "O94911",
                    "A6XGL0",
                    "Q13635",
                    "Q8NCW5",
                    "Q5VTQ0",
                    "Q86UK0",
                    "Q9BZC7",
                    "Q9H172",
                    "Q8WWZ7",
                    "Q07954",
                    "P25963",
                    "P45844",
                    "Q99758"
                ]},
                "list_name": "upload_1",
                "plus_minus": "+"
            },
            "number_in_reference": 37,
            "term": {
                "id": "GO:0010874",
                "label": "regulation of cholesterol efflux"
            }
        },
        {
            "input_list": {
                "number_in_list": 19,
                "fold_enrichment": 3.0317081486532556,
                "fdr": 8.810083714120889E-5,
                "expected": 6.267094017094018,
                "pValue": 3.0517117372274682E-6,
                "mapped_id_list": {"mapped_id": [
                    "Q9Y666",
                    "Q9Y3Q4",
                    "P55017",
                    "Q13621",
                    "P13637",
                    "P55011",
                    "Q13733",
                    "A0AV02",
                    "P54707",
                    "O60706",
                    "P50993",
                    "Q12809",
                    "Q9H2X9",
                    "P20648",
                    "Q09428",
                    "Q9UL51",
                    "P05023",
                    "Q9UP95",
                    "Q9UHW9"
                ]},
                "list_name": "upload_1",
                "plus_minus": "+"
            },
            "number_in_reference": 44,
            "term": {
                "id": "GO:1990573",
                "label": "potassium ion import across plasma membrane"
            }
        },
        {
            "input_list": {
                "number_in_list": 28,
                "fold_enrichment": 3.024343675417661,
                "fdr": 6.925489973251082E-7,
                "expected": 9.258207070707071,
                "pValue": 1.576556465733862E-8,
                "mapped_id_list": {"mapped_id": [
                    "O00469",
                    "Q9BYV1",
                    "O43175",
                    "Q9H2M3",
                    "P21549",
                    "A1L0T0",
                    "O60568",
                    "P00505",
                    "P27708",
                    "Q93088",
                    "P04181",
                    "P17174",
                    "P32929",
                    "P00367",
                    "P78330",
                    "P54886",
                    "Q9UBK8",
                    "P31327",
                    "Q9UJM8",
                    "P34896",
                    "Q9Y617",
                    "P34897",
                    "P42898",
                    "Q8NHS2",
                    "Q9UI32",
                    "P49448",
                    "Q9UDR5",
                    "Q8N159"
                ]},
                "list_name": "upload_1",
                "plus_minus": "+"
            },
            "number_in_reference": 65,
            "term": {
                "id": "GO:1901607",
                "label": "alpha-amino acid biosynthetic process"
            }
        },
        {
            "input_list": {
                "number_in_list": 93,
                "fold_enrichment": 3.0228435049437437,
                "fdr": 7.211641223906496E-23,
                "expected": 30.765734265734267,
                "pValue": 5.014983728492348E-25,
                "mapped_id_list": {"mapped_id": [
                    "Q14689",
                    "P30049",
                    "P08559",
                    "P10515",
                    "P30085",
                    "P20839",
                    "P25092",
                    "O75343",
                    "P36542",
                    "P38606",
                    "P03905",
                    "P50897",
                    "Q8WVC6",
                    "P11172",
                    "P27708",
                    "P16066",
                    "O60488",
                    "P60891",
                    "P23109",
                    "P38571",
                    "P54819",
                    "P27707",
                    "Q9Y6K8",
                    "P51828",
                    "Q13085",
                    "P20594",
                    "Q16795",
                    "Q9UKU0",
                    "Q4G176",
                    "P29803",
                    "P24752",
                    "P48047",
                    "Q5FVE4",
                    "O14561",
                    "P03915",
                    "P11413",
                    "Q9NWZ5",
                    "P12268",
                    "Q9ULC5",
                    "Q08828",
                    "Q02846",
                    "Q8NFM4",
                    "O60256",
                    "P00813",
                    "Q01432",
                    "Q01433",
                    "Q02127",
                    "P22102",
                    "Q9HA47",
                    "Q13057",
                    "Q9NUB1",
                    "P09622",
                    "Q9UMR5",
                    "Q08462",
                    "Q9BZX2",
                    "O43252",
                    "Q06203",
                    "Q9UIJ7",
                    "O00763",
                    "P51841",
                    "O95573",
                    "Q53GQ0",
                    "Q96GR2",
                    "O95299",
                    "P21108",
                    "P40145",
                    "O60503",
                    "P25705",
                    "O60266",
                    "P00568",
                    "Q16774",
                    "P11908",
                    "P03891",
                    "O95622",
                    "Q92947",
                    "P27144",
                    "P53396",
                    "O95822",
                    "Q14558",
                    "O43306",
                    "Q02153",
                    "O00330",
                    "P33121",
                    "P33402",
                    "Q02108",
                    "Q9NR19",
                    "Q96CD2",
                    "P04075",
                    "Q96BW1",
                    "O14975",
                    "P07741",
                    "Q96PN6",
                    "P06576"
                ]},
                "list_name": "upload_1",
                "plus_minus": "+"
            },
            "number_in_reference": 216,
            "term": {
                "id": "GO:0046390",
                "label": "ribose phosphate biosynthetic process"
            }
        },
        {
            "input_list": {
                "number_in_list": 344,
                "fold_enrichment": 3.0151740940939407,
                "fdr": 4.368741473201391E-88,
                "expected": 114.0895979020979,
                "pValue": 5.158915339344291E-91,
                "mapped_id_list": {"mapped_id": [
                    "Q9UMX9",
                    "Q9H845",
                    "P16219",
                    "Q9P2R7",
                    "Q6P474",
                    "O60568",
                    "Q99489",
                    "Q86SK9",
                    "Q96NU7",
                    "P60174",
                    "Q9UKU0",
                    "Q16873",
                    "P49137",
                    "Q8N465",
                    "Q9H2H9",
                    "P24752",
                    "Q86XE5",
                    "Q8TD30",
                    "P48163",
                    "P28332",
                    "Q9UKU7",
                    "Q7Z4N8",
                    "Q6GTS8",
                    "P28330",
                    "Q5FVE4",
                    "Q16878",
                    "O14561",
                    "Q9Y5N5",
                    "Q709F0",
                    "Q96NT5",
                    "Q9BXD5",
                    "P30084",
                    "P22102",
                    "O14678",
                    "O14556",
                    "Q8NCC3",
                    "Q13131",
                    "Q13011",
                    "Q6YP21",
                    "Q9Y600",
                    "Q9BYV1",
                    "Q6GMR7",
                    "Q9Y289",
                    "P0DTE5",
                    "Q08426",
                    "Q58HT5",
                    "A2RU49",
                    "O95573",
                    "Q53GQ0",
                    "Q96I99",
                    "Q68CK6",
                    "P09110",
                    "Q96CM8",
                    "P00325",
                    "P32929",
                    "Q16773",
                    "Q5T6J7",
                    "P48029",
                    "P00326",
                    "Q14353",
                    "Q9BY49",
                    "P54886",
                    "Q8N4T8",
                    "Q12851",
                    "Q16539",
                    "Q92947",
                    "Q9H2F3",
                    "P36957",
                    "Q5T3U5",
                    "Q86UL3",
                    "Q14914",
                    "Q13825",
                    "Q9ULI2",
                    "O95342",
                    "P35503",
                    "P54646",
                    "P34896",
                    "Q9Y617",
                    "P34897",
                    "P11310",
                    "Q8NFW8",
                    "Q6P461",
                    "P15121",
                    "Q9UI32",
                    "Q6NUN0",
                    "Q16665",
                    "P43003",
                    "O15427",
                    "O00469",
                    "Q9BUT1",
                    "Q9H2M3",
                    "Q9UGH3",
                    "P40926",
                    "Q9Y223",
                    "Q9P0Z9",
                    "P40925",
                    "O95470",
                    "P12694",
                    "Q96RQ3",
                    "P21964",
                    "P27708",
                    "Q9NYQ3",
                    "Q9NUI1",
                    "Q96RQ9",
                    "P09972",
                    "Q4G176",
                    "Q86U10",
                    "Q8N4J0",
                    "Q16798",
                    "O43520",
                    "Q9NUZ1",
                    "O14880",
                    "O43766",
                    "Q9NTX5",
                    "Q9HBK9",
                    "Q6ZQY3",
                    "P36537",
                    "P11498",
                    "Q9NPP4",
                    "Q96KS0",
                    "P13674",
                    "O60656",
                    "P42898",
                    "Q9ULC5",
                    "P41440",
                    "Q9NUJ1",
                    "P16152",
                    "O14874",
                    "P07686",
                    "Q04828",
                    "Q13057",
                    "P09622",
                    "Q99714",
                    "Q86V21",
                    "P52895",
                    "Q12882",
                    "Q86WU2",
                    "O43175",
                    "Q08AH3",
                    "Q08AH1",
                    "Q06203",
                    "Q5T013",
                    "O95372",
                    "P16118",
                    "P53985",
                    "P42765",
                    "P48507",
                    "Q14032",
                    "Q9UBQ7",
                    "P07099",
                    "P07098",
                    "P00367",
                    "Q16698",
                    "P47895",
                    "P48506",
                    "Q96DC8",
                    "Q15800",
                    "Q92506",
                    "Q9BPW9",
                    "Q13867",
                    "Q9BV23",
                    "Q9BXW6",
                    "O95822",
                    "P33121",
                    "P52788",
                    "Q8IXN7",
                    "Q9BWD1",
                    "Q99259",
                    "Q8N5Z0",
                    "P09960",
                    "Q13075",
                    "A5YM72",
                    "P00352",
                    "P08319",
                    "Q8N2K0",
                    "P28288",
                    "P08559",
                    "P10515",
                    "P11169",
                    "P11166",
                    "O60603",
                    "A1L0T0",
                    "Q05329",
                    "Q6NVY1",
                    "Q8WTS1",
                    "Q13085",
                    "P29803",
                    "Q6P996",
                    "P07237",
                    "O15118",
                    "Q9Y2P4",
                    "Q9UBK8",
                    "Q9Y2P5",
                    "P31327",
                    "P09417",
                    "O15254",
                    "P04406",
                    "P19224",
                    "O75891",
                    "P31323",
                    "Q5K4L6",
                    "Q7Z4W1",
                    "P42330",
                    "P40394",
                    "Q96IR7",
                    "P11182",
                    "O14832",
                    "P07327",
                    "P35914",
                    "P29474",
                    "Q96SE0",
                    "P29475",
                    "O75521",
                    "Q96I15",
                    "P51649",
                    "P51648",
                    "Q14749",
                    "Q9BT30",
                    "O60825",
                    "O94760",
                    "P11150",
                    "Q01740",
                    "Q93088",
                    "P04181",
                    "Q16134",
                    "P23368",
                    "P49753",
                    "P78330",
                    "P45954",
                    "P80404",
                    "P50440",
                    "Q9Y5X9",
                    "P23141",
                    "P40939",
                    "P53396",
                    "Q8IZV5",
                    "O00330",
                    "Q9NST1",
                    "Q9UHI7",
                    "Q9UJM8",
                    "P51659",
                    "P35228",
                    "O43826",
                    "Q8N9F0",
                    "P32754",
                    "P43405",
                    "Q8NHS2",
                    "P14550",
                    "Q9NR19",
                    "P15085",
                    "Q63HM1",
                    "Q9UDR5",
                    "P04075",
                    "P05165",
                    "O14975",
                    "P05166",
                    "P49748",
                    "Q8TBE9",
                    "Q99735",
                    "P23378",
                    "Q8N159",
                    "Q96PE7",
                    "P08910",
                    "Q9HB40",
                    "P06858",
                    "Q3SY69",
                    "O94788",
                    "Q86SG2",
                    "P11766",
                    "Q9NWU1",
                    "Q9NV23",
                    "P00505",
                    "Q99685",
                    "O60488",
                    "P38571",
                    "Q15185",
                    "Q9UJ68",
                    "Q15067",
                    "P47712",
                    "P06865",
                    "P30038",
                    "Q9NXG6",
                    "Q16836",
                    "P24298",
                    "O00519",
                    "Q02252",
                    "P14920",
                    "P17516",
                    "Q9H479",
                    "Q8N9L9",
                    "Q16719",
                    "Q86XP0",
                    "P22307",
                    "O43808",
                    "P22309",
                    "Q9NPH5",
                    "P49327",
                    "P49448",
                    "Q86YB7",
                    "Q6PCB7",
                    "P55084",
                    "Q9NUB1",
                    "O00767",
                    "O15460",
                    "P26440",
                    "Q9NP80",
                    "Q8IVS2",
                    "Q6NUI2",
                    "O75600",
                    "P15428",
                    "Q8IWU9",
                    "Q9P035",
                    "P19113",
                    "O00763",
                    "P33897",
                    "Q96GR2",
                    "P21549",
                    "Q8WU67",
                    "P42126",
                    "Q99424",
                    "P17174",
                    "Q04656",
                    "Q86TX2",
                    "Q9UJ83",
                    "Q9GZT9",
                    "Q8N4Q0",
                    "O75608",
                    "P33527",
                    "Q9H6Z9",
                    "P51857",
                    "Q9HCC0",
                    "P15313",
                    "P17735",
                    "Q4L235",
                    "Q53FZ2",
                    "P0C7M7",
                    "Q8TB92",
                    "Q6JQN1",
                    "O15229",
                    "P46952",
                    "Q9H2A2",
                    "Q9UBJ2",
                    "O15228",
                    "Q6P1M0"
                ]},
                "list_name": "upload_1",
                "plus_minus": "+"
            },
            "number_in_reference": 801,
            "term": {
                "id": "GO:0019752",
                "label": "carboxylic acid metabolic process"
            }
        },
        {
            "input_list": {
                "number_in_list": 3,
                "fold_enrichment": 3.0089133505430814,
                "fdr": 0.3549308244272621,
                "expected": 0.9970376845376845,
                "pValue": 0.06470857187452347,
                "mapped_id_list": {"mapped_id": [
                    "Q9Y239",
                    "P49279",
                    "Q9HC29"
                ]},
                "list_name": "upload_1",
                "plus_minus": "+"
            },
            "number_in_reference": 7,
            "term": {
                "id": "GO:0002606",
                "label": "positive regulation of dendritic cell antigen processing and presentation"
            }
        },
        {
            "input_list": {
                "number_in_list": 3,
                "fold_enrichment": 3.0089133505430814,
                "fdr": 0.354803151468835,
                "expected": 0.9970376845376845,
                "pValue": 0.06470857187452347,
                "mapped_id_list": {"mapped_id": [
                    "Q9BXM7",
                    "O15550",
                    "P42338"
                ]},
                "list_name": "upload_1",
                "plus_minus": "+"
            },
            "number_in_reference": 7,
            "term": {
                "id": "GO:1903298",
                "label": "negative regulation of hypoxia-induced intrinsic apoptotic signaling pathway"
            }
        },
        {
            "input_list": {
                "number_in_list": 3,
                "fold_enrichment": 3.0089133505430814,
                "fdr": 0.3546755703284291,
                "expected": 0.9970376845376845,
                "pValue": 0.06470857187452347,
                "mapped_id_list": {"mapped_id": [
                    "Q9BXM7",
                    "O15550",
                    "P42338"
                ]},
                "list_name": "upload_1",
                "plus_minus": "+"
            },
            "number_in_reference": 7,
            "term": {
                "id": "GO:1903297",
                "label": "regulation of hypoxia-induced intrinsic apoptotic signaling pathway"
            }
        },
        {
            "input_list": {
                "number_in_list": 3,
                "fold_enrichment": 3.0089133505430814,
                "fdr": 0.3545480809070314,
                "expected": 0.9970376845376845,
                "pValue": 0.06470857187452347,
                "mapped_id_list": {"mapped_id": [
                    "P49840",
                    "Q96RG2",
                    "P49841"
                ]},
                "list_name": "upload_1",
                "plus_minus": "+"
            },
            "number_in_reference": 7,
            "term": {
                "id": "GO:0045719",
                "label": "negative regulation of glycogen biosynthetic process"
            }
        },
        {
            "input_list": {
                "number_in_list": 3,
                "fold_enrichment": 3.0089133505430814,
                "fdr": 0.35442068310577124,
                "expected": 0.9970376845376845,
                "pValue": 0.06470857187452347,
                "mapped_id_list": {"mapped_id": [
                    "P43405",
                    "P07948",
                    "O15439"
                ]},
                "list_name": "upload_1",
                "plus_minus": "+"
            },
            "number_in_reference": 7,
            "term": {
                "id": "GO:0002576",
                "label": "platelet degranulation"
            }
        },
        {
            "input_list": {
                "number_in_list": 3,
                "fold_enrichment": 3.0089133505430814,
                "fdr": 0.35429337682592,
                "expected": 0.9970376845376845,
                "pValue": 0.06470857187452347,
                "mapped_id_list": {"mapped_id": [
                    "P00813",
                    "Q16854",
                    "P27707"
                ]},
                "list_name": "upload_1",
                "plus_minus": "+"
            },
            "number_in_reference": 7,
            "term": {
                "id": "GO:0046053",
                "label": "dAMP metabolic process"
            }
        },
        {
            "input_list": {
                "number_in_list": 3,
                "fold_enrichment": 3.0089133505430814,
                "fdr": 0.35416616196889095,
                "expected": 0.9970376845376845,
                "pValue": 0.06470857187452347,
                "mapped_id_list": {"mapped_id": [
                    "Q8TDC3",
                    "Q8IWQ3",
                    "Q8NFZ4"
                ]},
                "list_name": "upload_1",
                "plus_minus": "+"
            },
            "number_in_reference": 7,
            "term": {
                "id": "GO:2000807",
                "label": "regulation of synaptic vesicle clustering"
            }
        },
        {
            "input_list": {
                "number_in_list": 3,
                "fold_enrichment": 3.0089133505430814,
                "fdr": 0.3540390384362388,
                "expected": 0.9970376845376845,
                "pValue": 0.06470857187452347,
                "mapped_id_list": {"mapped_id": [
                    "O60656",
                    "P22309",
                    "P35503"
                ]},
                "list_name": "upload_1",
                "plus_minus": "+"
            },
            "number_in_reference": 7,
            "term": {
                "id": "GO:0052697",
                "label": "xenobiotic glucuronidation"
            }
        },
        {
            "input_list": {
                "number_in_list": 3,
                "fold_enrichment": 3.0089133505430814,
                "fdr": 0.3539120061296596,
                "expected": 0.9970376845376845,
                "pValue": 0.06470857187452347,
                "mapped_id_list": {"mapped_id": [
                    "P07948",
                    "Q05940",
                    "Q06187"
                ]},
                "list_name": "upload_1",
                "plus_minus": "+"
            },
            "number_in_reference": 7,
            "term": {
                "id": "GO:0001821",
                "label": "histamine secretion"
            }
        },
        {
            "input_list": {
                "number_in_list": 12,
                "fold_enrichment": 3.0089133505430814,
                "fdr": 0.004007119203675746,
                "expected": 3.988150738150738,
                "pValue": 2.237130776309165E-4,
                "mapped_id_list": {"mapped_id": [
                    "P22307",
                    "P28288",
                    "Q9H2F3",
                    "Q9Y2P5",
                    "Q99424",
                    "Q9BXW6",
                    "Q14032",
                    "P51857",
                    "P17516",
                    "O95342",
                    "O14975",
                    "Q99714"
                ]},
                "list_name": "upload_1",
                "plus_minus": "+"
            },
            "number_in_reference": 28,
            "term": {
                "id": "GO:0006699",
                "label": "bile acid biosynthetic process"
            }
        },
        {
            "input_list": {
                "number_in_list": 3,
                "fold_enrichment": 3.0089133505430814,
                "fdr": 0.35378506495099044,
                "expected": 0.9970376845376845,
                "pValue": 0.06470857187452347,
                "mapped_id_list": {"mapped_id": [
                    "P27037",
                    "P36896",
                    "Q13705"
                ]},
                "list_name": "upload_1",
                "plus_minus": "+"
            },
            "number_in_reference": 7,
            "term": {
                "id": "GO:0032927",
                "label": "positive regulation of activin receptor signaling pathway"
            }
        },
        {
            "input_list": {
                "number_in_list": 3,
                "fold_enrichment": 3.0089133505430814,
                "fdr": 0.35365821480220916,
                "expected": 0.9970376845376845,
                "pValue": 0.06470857187452347,
                "mapped_id_list": {"mapped_id": [
                    "O00206",
                    "Q16665",
                    "P09601"
                ]},
                "list_name": "upload_1",
                "plus_minus": "+"
            },
            "number_in_reference": 7,
            "term": {
                "id": "GO:0002246",
                "label": "wound healing involved in inflammatory response"
            }
        },
        {
            "input_list": {
                "number_in_list": 6,
                "fold_enrichment": 3.0089133505430814,
                "fdr": 0.08470402967063687,
                "expected": 1.994075369075369,
                "pValue": 0.008929959698268939,
                "mapped_id_list": {"mapped_id": [
                    "Q9Y4G8",
                    "P23634",
                    "P10644",
                    "P31321",
                    "P13861",
                    "P31323"
                ]},
                "list_name": "upload_1",
                "plus_minus": "+"
            },
            "number_in_reference": 14,
            "term": {
                "id": "GO:2000479",
                "label": "regulation of cAMP-dependent protein kinase activity"
            }
        },
        {
            "input_list": {
                "number_in_list": 3,
                "fold_enrichment": 3.0089133505430814,
                "fdr": 0.35353145558543414,
                "expected": 0.9970376845376845,
                "pValue": 0.06470857187452347,
                "mapped_id_list": {"mapped_id": [
                    "Q9UBC3",
                    "Q96KQ7",
                    "Q9Y6K1"
                ]},
                "list_name": "upload_1",
                "plus_minus": "+"
            },
            "number_in_reference": 7,
            "term": {
                "id": "GO:0032776",
                "label": "DNA methylation on cytosine"
            }
        },
        {
            "input_list": {
                "number_in_list": 3,
                "fold_enrichment": 3.0089133505430814,
                "fdr": 0.3534047872029242,
                "expected": 0.9970376845376845,
                "pValue": 0.06470857187452347,
                "mapped_id_list": {"mapped_id": [
                    "Q15569",
                    "Q14678",
                    "Q63ZY3"
                ]},
                "list_name": "upload_1",
                "plus_minus": "+"
            },
            "number_in_reference": 7,
            "term": {
                "id": "GO:0090521",
                "label": "podocyte cell migration"
            }
        },
        {
            "input_list": {
                "number_in_list": 3,
                "fold_enrichment": 3.0089133505430814,
                "fdr": 0.35327820955707784,
                "expected": 0.9970376845376845,
                "pValue": 0.06470857187452347,
                "mapped_id_list": {"mapped_id": [
                    "O00329",
                    "Q9UPY5",
                    "P42338"
                ]},
                "list_name": "upload_1",
                "plus_minus": "+"
            },
            "number_in_reference": 7,
            "term": {
                "id": "GO:0033029",
                "label": "regulation of neutrophil apoptotic process"
            }
        },
        {
            "input_list": {
                "number_in_list": 3,
                "fold_enrichment": 3.0089133505430814,
                "fdr": 0.3531517225504337,
                "expected": 0.9970376845376845,
                "pValue": 0.06470857187452347,
                "mapped_id_list": {"mapped_id": [
                    "Q9UP52",
                    "Q04656",
                    "P02787"
                ]},
                "list_name": "upload_1",
                "plus_minus": "+"
            },
            "number_in_reference": 7,
            "term": {
                "id": "GO:0071281",
                "label": "cellular response to iron ion"
            }
        },
        {
            "input_list": {
                "number_in_list": 3,
                "fold_enrichment": 3.0089133505430814,
                "fdr": 0.3530253260856698,
                "expected": 0.9970376845376845,
                "pValue": 0.06470857187452347,
                "mapped_id_list": {"mapped_id": [
                    "O43353",
                    "Q96P20",
                    "Q9HC29"
                ]},
                "list_name": "upload_1",
                "plus_minus": "+"
            },
            "number_in_reference": 7,
            "term": {
                "id": "GO:0071224",
                "label": "cellular response to peptidoglycan"
            }
        },
        {
            "input_list": {
                "number_in_list": 3,
                "fold_enrichment": 3.0089133505430814,
                "fdr": 0.3528990200656033,
                "expected": 0.9970376845376845,
                "pValue": 0.06470857187452347,
                "mapped_id_list": {"mapped_id": [
                    "P05161",
                    "Q6NYC1",
                    "Q99758"
                ]},
                "list_name": "upload_1",
                "plus_minus": "+"
            },
            "number_in_reference": 7,
            "term": {
                "id": "GO:0032459",
                "label": "regulation of protein oligomerization"
            }
        },
        {
            "input_list": {
                "number_in_list": 3,
                "fold_enrichment": 3.0089133505430814,
                "fdr": 0.35277280439319075,
                "expected": 0.9970376845376845,
                "pValue": 0.06470857187452347,
                "mapped_id_list": {"mapped_id": [
                    "O43865",
                    "P16615",
                    "Q86VP3"
                ]},
                "list_name": "upload_1",
                "plus_minus": "+"
            },
            "number_in_reference": 7,
            "term": {
                "id": "GO:1990456",
                "label": "mitochondrion-endoplasmic reticulum membrane tethering"
            }
        },
        {
            "input_list": {
                "number_in_list": 3,
                "fold_enrichment": 3.0089133505430814,
                "fdr": 0.3526466789715271,
                "expected": 0.9970376845376845,
                "pValue": 0.06470857187452347,
                "mapped_id_list": {"mapped_id": [
                    "O43683",
                    "O60566",
                    "Q9GZZ1"
                ]},
                "list_name": "upload_1",
                "plus_minus": "+"
            },
            "number_in_reference": 7,
            "term": {
                "id": "GO:0070601",
                "label": "centromeric sister chromatid cohesion"
            }
        },
        {
            "input_list": {
                "number_in_list": 18,
                "fold_enrichment": 3.0089133505430814,
                "fdr": 1.6609552775903632E-4,
                "expected": 5.982226107226107,
                "pValue": 6.3090802711068706E-6,
                "mapped_id_list": {"mapped_id": [
                    "Q12889",
                    "Q9Y223",
                    "Q8NHY0",
                    "Q9Y2D2",
                    "Q9H479",
                    "O95461",
                    "O60502",
                    "Q01459",
                    "Q8NFW8",
                    "P36222",
                    "Q9BXD5",
                    "Q96EK6",
                    "Q8TBE9",
                    "Q9BZP6",
                    "P00352",
                    "Q86XE5",
                    "Q15782",
                    "Q13231"
                ]},
                "list_name": "upload_1",
                "plus_minus": "+"
            },
            "number_in_reference": 42,
            "term": {
                "id": "GO:0006040",
                "label": "amino sugar metabolic process"
            }
        },
        {
            "input_list": {
                "number_in_list": 3,
                "fold_enrichment": 3.0089133505430814,
                "fdr": 0.35252064370384606,
                "expected": 0.9970376845376845,
                "pValue": 0.06470857187452347,
                "mapped_id_list": {"mapped_id": [
                    "P17948",
                    "Q9P2U8",
                    "Q01959"
                ]},
                "list_name": "upload_1",
                "plus_minus": "+"
            },
            "number_in_reference": 7,
            "term": {
                "id": "GO:1990384",
                "label": "hyaloid vascular plexus regression"
            }
        },
        {
            "input_list": {
                "number_in_list": 3,
                "fold_enrichment": 3.0089133505430814,
                "fdr": 0.35239469849351956,
                "expected": 0.9970376845376845,
                "pValue": 0.06470857187452347,
                "mapped_id_list": {"mapped_id": [
                    "Q9NT68",
                    "Q02108",
                    "P29475"
                ]},
                "list_name": "upload_1",
                "plus_minus": "+"
            },
            "number_in_reference": 7,
            "term": {
                "id": "GO:0098917",
                "label": "retrograde trans-synaptic signaling"
            }
        },
        {
            "input_list": {
                "number_in_list": 3,
                "fold_enrichment": 3.0089133505430814,
                "fdr": 0.3522688432440576,
                "expected": 0.9970376845376845,
                "pValue": 0.06470857187452347,
                "mapped_id_list": {"mapped_id": [
                    "Q12797",
                    "P31415",
                    "Q9UMX0"
                ]},
                "list_name": "upload_1",
                "plus_minus": "+"
            },
            "number_in_reference": 7,
            "term": {
                "id": "GO:1901339",
                "label": "regulation of store-operated calcium channel activity"
            }
        },
        {
            "input_list": {
                "number_in_list": 3,
                "fold_enrichment": 3.0089133505430814,
                "fdr": 0.3521430778591079,
                "expected": 0.9970376845376845,
                "pValue": 0.06470857187452347,
                "mapped_id_list": {"mapped_id": [
                    "Q6PI26",
                    "O95568",
                    "Q92831"
                ]},
                "list_name": "upload_1",
                "plus_minus": "+"
            },
            "number_in_reference": 7,
            "term": {
                "id": "GO:0090069",
                "label": "regulation of ribosome biogenesis"
            }
        },
        {
            "input_list": {
                "number_in_list": 6,
                "fold_enrichment": 3.0089133505430814,
                "fdr": 0.08465135303526955,
                "expected": 1.994075369075369,
                "pValue": 0.008929959698268939,
                "mapped_id_list": {"mapped_id": [
                    "P67809",
                    "P54727",
                    "P30101",
                    "P07237",
                    "Q06187",
                    "P06576"
                ]},
                "list_name": "upload_1",
                "plus_minus": "+"
            },
            "number_in_reference": 14,
            "term": {
                "id": "GO:0098761",
                "label": "cellular response to interleukin-7"
            }
        },
        {
            "input_list": {
                "number_in_list": 6,
                "fold_enrichment": 3.0089133505430814,
                "fdr": 0.0845987418773856,
                "expected": 1.994075369075369,
                "pValue": 0.008929959698268939,
                "mapped_id_list": {"mapped_id": [
                    "P20711",
                    "Q9NZC3",
                    "Q04656",
                    "Q8IWU9",
                    "Q12879",
                    "P27338"
                ]},
                "list_name": "upload_1",
                "plus_minus": "+"
            },
            "number_in_reference": 14,
            "term": {
                "id": "GO:1901160",
                "label": "primary amino compound metabolic process"
            }
        },
        {
            "input_list": {
                "number_in_list": 3,
                "fold_enrichment": 3.0089133505430814,
                "fdr": 0.35201740224245587,
                "expected": 0.9970376845376845,
                "pValue": 0.06470857187452347,
                "mapped_id_list": {"mapped_id": [
                    "Q04837",
                    "Q9NUX5",
                    "P52701"
                ]},
                "list_name": "upload_1",
                "plus_minus": "+"
            },
            "number_in_reference": 7,
            "term": {
                "id": "GO:0051096",
                "label": "positive regulation of helicase activity"
            }
        },
        {
            "input_list": {
                "number_in_list": 3,
                "fold_enrichment": 3.0089133505430814,
                "fdr": 0.351891816298024,
                "expected": 0.9970376845376845,
                "pValue": 0.06470857187452347,
                "mapped_id_list": {"mapped_id": [
                    "O43709",
                    "O43148",
                    "Q9UBP6"
                ]},
                "list_name": "upload_1",
                "plus_minus": "+"
            },
            "number_in_reference": 7,
            "term": {
                "id": "GO:0036265",
                "label": "RNA (guanine-N7)-methylation"
            }
        },
        {
            "input_list": {
                "number_in_list": 3,
                "fold_enrichment": 3.0089133505430814,
                "fdr": 0.35176631992987206,
                "expected": 0.9970376845376845,
                "pValue": 0.06470857187452347,
                "mapped_id_list": {"mapped_id": [
                    "P40145",
                    "Q5JU85",
                    "O43424"
                ]},
                "list_name": "upload_1",
                "plus_minus": "+"
            },
            "number_in_reference": 7,
            "term": {
                "id": "GO:1900454",
                "label": "positive regulation of long-term synaptic depression"
            }
        },
        {
            "input_list": {
                "number_in_list": 3,
                "fold_enrichment": 3.0089133505430814,
                "fdr": 0.3516409130421965,
                "expected": 0.9970376845376845,
                "pValue": 0.06470857187452347,
                "mapped_id_list": {"mapped_id": [
                    "Q9BXM7",
                    "P21964",
                    "Q05940"
                ]},
                "list_name": "upload_1",
                "plus_minus": "+"
            },
            "number_in_reference": 7,
            "term": {
                "id": "GO:0050432",
                "label": "catecholamine secretion"
            }
        },
        {
            "input_list": {
                "number_in_list": 3,
                "fold_enrichment": 3.0089133505430814,
                "fdr": 0.3515155955393305,
                "expected": 0.9970376845376845,
                "pValue": 0.06470857187452347,
                "mapped_id_list": {"mapped_id": [
                    "P49840",
                    "O60674",
                    "P49841"
                ]},
                "list_name": "upload_1",
                "plus_minus": "+"
            },
            "number_in_reference": 7,
            "term": {
                "id": "GO:0036016",
                "label": "cellular response to interleukin-3"
            }
        },
        {
            "input_list": {
                "number_in_list": 3,
                "fold_enrichment": 3.0089133505430814,
                "fdr": 0.35139036732574325,
                "expected": 0.9970376845376845,
                "pValue": 0.06470857187452347,
                "mapped_id_list": {"mapped_id": [
                    "P49840",
                    "O60674",
                    "P49841"
                ]},
                "list_name": "upload_1",
                "plus_minus": "+"
            },
            "number_in_reference": 7,
            "term": {
                "id": "GO:0036015",
                "label": "response to interleukin-3"
            }
        },
        {
            "input_list": {
                "number_in_list": 3,
                "fold_enrichment": 3.0089133505430814,
                "fdr": 0.35126522830604034,
                "expected": 0.9970376845376845,
                "pValue": 0.06470857187452347,
                "mapped_id_list": {"mapped_id": [
                    "O60285",
                    "O14920",
                    "O14974"
                ]},
                "list_name": "upload_1",
                "plus_minus": "+"
            },
            "number_in_reference": 7,
            "term": {
                "id": "GO:0035507",
                "label": "regulation of myosin-light-chain-phosphatase activity"
            }
        },
        {
            "input_list": {
                "number_in_list": 3,
                "fold_enrichment": 3.0089133505430814,
                "fdr": 0.3511401783849631,
                "expected": 0.9970376845376845,
                "pValue": 0.06470857187452347,
                "mapped_id_list": {"mapped_id": [
                    "P00813",
                    "Q16854",
                    "Q16774"
                ]},
                "list_name": "upload_1",
                "plus_minus": "+"
            },
            "number_in_reference": 7,
            "term": {
                "id": "GO:0009215",
                "label": "purine deoxyribonucleoside triphosphate metabolic process"
            }
        },
        {
            "input_list": {
                "number_in_list": 3,
                "fold_enrichment": 3.0089133505430814,
                "fdr": 0.35101521746738834,
                "expected": 0.9970376845376845,
                "pValue": 0.06470857187452347,
                "mapped_id_list": {"mapped_id": [
                    "P0C1S8",
                    "P20594",
                    "O14965"
                ]},
                "list_name": "upload_1",
                "plus_minus": "+"
            },
            "number_in_reference": 7,
            "term": {
                "id": "GO:1900193",
                "label": "regulation of oocyte maturation"
            }
        },
        {
            "input_list": {
                "number_in_list": 3,
                "fold_enrichment": 3.0089133505430814,
                "fdr": 0.3508903454583285,
                "expected": 0.9970376845376845,
                "pValue": 0.06470857187452347,
                "mapped_id_list": {"mapped_id": [
                    "Q7KZI7",
                    "P00519",
                    "Q6IQ55"
                ]},
                "list_name": "upload_1",
                "plus_minus": "+"
            },
            "number_in_reference": 7,
            "term": {
                "id": "GO:1904526",
                "label": "regulation of microtubule binding"
            }
        },
        {
            "input_list": {
                "number_in_list": 3,
                "fold_enrichment": 3.0089133505430814,
                "fdr": 0.35076556226293076,
                "expected": 0.9970376845376845,
                "pValue": 0.06470857187452347,
                "mapped_id_list": {"mapped_id": [
                    "Q9BZD2",
                    "Q99808",
                    "Q14542"
                ]},
                "list_name": "upload_1",
                "plus_minus": "+"
            },
            "number_in_reference": 7,
            "term": {
                "id": "GO:0015855",
                "label": "pyrimidine nucleobase transport"
            }
        },
        {
            "input_list": {
                "number_in_list": 3,
                "fold_enrichment": 3.0089133505430814,
                "fdr": 0.3506408677864775,
                "expected": 0.9970376845376845,
                "pValue": 0.06470857187452347,
                "mapped_id_list": {"mapped_id": [
                    "Q02978",
                    "Q9Y694",
                    "Q4U2R8"
                ]},
                "list_name": "upload_1",
                "plus_minus": "+"
            },
            "number_in_reference": 7,
            "term": {
                "id": "GO:0015742",
                "label": "alpha-ketoglutarate transport"
            }
        },
        {
            "input_list": {
                "number_in_list": 6,
                "fold_enrichment": 3.0089133505430814,
                "fdr": 0.08454619607497729,
                "expected": 1.994075369075369,
                "pValue": 0.008929959698268939,
                "mapped_id_list": {"mapped_id": [
                    "P52895",
                    "P22307",
                    "Q9BPW9",
                    "P42330",
                    "P17516",
                    "Q04828"
                ]},
                "list_name": "upload_1",
                "plus_minus": "+"
            },
            "number_in_reference": 14,
            "term": {
                "id": "GO:0042448",
                "label": "progesterone metabolic process"
            }
        },
        {
            "input_list": {
                "number_in_list": 3,
                "fold_enrichment": 3.0089133505430814,
                "fdr": 0.3505162619343857,
                "expected": 0.9970376845376845,
                "pValue": 0.06470857187452347,
                "mapped_id_list": {"mapped_id": [
                    "Q6P1A2",
                    "Q9H221",
                    "Q9H222"
                ]},
                "list_name": "upload_1",
                "plus_minus": "+"
            },
            "number_in_reference": 7,
            "term": {
                "id": "GO:0030300",
                "label": "regulation of intestinal cholesterol absorption"
            }
        },
        {
            "input_list": {
                "number_in_list": 3,
                "fold_enrichment": 3.0089133505430814,
                "fdr": 0.3503917446122065,
                "expected": 0.9970376845376845,
                "pValue": 0.06470857187452347,
                "mapped_id_list": {"mapped_id": [
                    "P22102",
                    "Q06203",
                    "P12268"
                ]},
                "list_name": "upload_1",
                "plus_minus": "+"
            },
            "number_in_reference": 7,
            "term": {
                "id": "GO:0097294",
                "label": "'de novo' XMP biosynthetic process"
            }
        },
        {
            "input_list": {
                "number_in_list": 3,
                "fold_enrichment": 3.0089133505430814,
                "fdr": 0.35026731572562547,
                "expected": 0.9970376845376845,
                "pValue": 0.06470857187452347,
                "mapped_id_list": {"mapped_id": [
                    "P22102",
                    "Q06203",
                    "P12268"
                ]},
                "list_name": "upload_1",
                "plus_minus": "+"
            },
            "number_in_reference": 7,
            "term": {
                "id": "GO:0097293",
                "label": "XMP biosynthetic process"
            }
        },
        {
            "input_list": {
                "number_in_list": 3,
                "fold_enrichment": 3.0089133505430814,
                "fdr": 0.35014297518046195,
                "expected": 0.9970376845376845,
                "pValue": 0.06470857187452347,
                "mapped_id_list": {"mapped_id": [
                    "P22102",
                    "Q06203",
                    "P12268"
                ]},
                "list_name": "upload_1",
                "plus_minus": "+"
            },
            "number_in_reference": 7,
            "term": {
                "id": "GO:0097292",
                "label": "XMP metabolic process"
            }
        },
        {
            "input_list": {
                "number_in_list": 3,
                "fold_enrichment": 3.0089133505430814,
                "fdr": 0.35001872288266905,
                "expected": 0.9970376845376845,
                "pValue": 0.06470857187452347,
                "mapped_id_list": {"mapped_id": [
                    "Q9Y232",
                    "Q3KNV8",
                    "Q86SE9"
                ]},
                "list_name": "upload_1",
                "plus_minus": "+"
            },
            "number_in_reference": 7,
            "term": {
                "id": "GO:0060816",
                "label": "random inactivation of X chromosome"
            }
        },
        {
            "input_list": {
                "number_in_list": 6,
                "fold_enrichment": 3.0089133505430814,
                "fdr": 0.08449371550633981,
                "expected": 1.994075369075369,
                "pValue": 0.008929959698268939,
                "mapped_id_list": {"mapped_id": [
                    "Q96PD7",
                    "P38571",
                    "P35610",
                    "O75908",
                    "P09601",
                    "Q6PIU2"
                ]},
                "list_name": "upload_1",
                "plus_minus": "+"
            },
            "number_in_reference": 14,
            "term": {
                "id": "GO:0034383",
                "label": "low-density lipoprotein particle clearance"
            }
        },
        {
            "input_list": {
                "number_in_list": 3,
                "fold_enrichment": 3.0089133505430814,
                "fdr": 0.3498945587383332,
                "expected": 0.9970376845376845,
                "pValue": 0.06470857187452347,
                "mapped_id_list": {"mapped_id": [
                    "P11150",
                    "P06858",
                    "P04180"
                ]},
                "list_name": "upload_1",
                "plus_minus": "+"
            },
            "number_in_reference": 7,
            "term": {
                "id": "GO:0034372",
                "label": "very-low-density lipoprotein particle remodeling"
            }
        },
        {
            "input_list": {
                "number_in_list": 9,
                "fold_enrichment": 3.0089133505430814,
                "fdr": 0.018660237981346812,
                "expected": 2.9911130536130535,
                "pValue": 0.001379655461849889,
                "mapped_id_list": {"mapped_id": [
                    "Q9NUV7",
                    "P35270",
                    "O15270",
                    "Q5QJU3",
                    "Q9NYA1",
                    "P09417",
                    "O15269",
                    "Q9NRA0",
                    "Q9BZC7"
                ]},
                "list_name": "upload_1",
                "plus_minus": "+"
            },
            "number_in_reference": 21,
            "term": {
                "id": "GO:0034312",
                "label": "diol biosynthetic process"
            }
        },
        {
            "input_list": {
                "number_in_list": 3,
                "fold_enrichment": 3.0089133505430814,
                "fdr": 0.3497704826536742,
                "expected": 0.9970376845376845,
                "pValue": 0.06470857187452347,
                "mapped_id_list": {"mapped_id": [
                    "Q15139",
                    "P31415",
                    "Q09013"
                ]},
                "list_name": "upload_1",
                "plus_minus": "+"
            },
            "number_in_reference": 7,
            "term": {
                "id": "GO:0014722",
                "label": "regulation of skeletal muscle contraction by calcium ion signaling"
            }
        },
        {
            "input_list": {
                "number_in_list": 21,
                "fold_enrichment": 3.008913350543081,
                "fdr": 3.395631697770935E-5,
                "expected": 6.979263791763792,
                "pValue": 1.0804181417167903E-6,
                "mapped_id_list": {"mapped_id": [
                    "O43353",
                    "O00206",
                    "Q9UBC1",
                    "O43187",
                    "P31749",
                    "Q06830",
                    "Q9NR96",
                    "Q9P035",
                    "Q9NR97",
                    "O60603",
                    "Q7RTR2",
                    "O43318",
                    "Q99558",
                    "P00519",
                    "P20749",
                    "P51617",
                    "Q13162",
                    "Q9NYK1",
                    "O15455",
                    "O14920",
                    "P25963"
                ]},
                "list_name": "upload_1",
                "plus_minus": "+"
            },
            "number_in_reference": 49,
            "term": {
                "id": "GO:0007249",
                "label": "canonical NF-kappaB signal transduction"
            }
        },
        {
            "input_list": {
                "number_in_list": 30,
                "fold_enrichment": 3.008913350543081,
                "fdr": 2.6143829432723386E-7,
                "expected": 9.970376845376846,
                "pValue": 5.642799897242009E-9,
                "mapped_id_list": {"mapped_id": [
                    "Q6NUI2",
                    "P06858",
                    "Q6P1J6",
                    "O15120",
                    "P54317",
                    "P11150",
                    "Q05469",
                    "Q99685",
                    "P38571",
                    "Q7Z6Z6",
                    "P07098",
                    "Q3SYC2",
                    "Q8N8W4",
                    "O75907",
                    "Q96PD7",
                    "Q9Y5X9",
                    "Q96PD6",
                    "Q92604",
                    "P31327",
                    "Q9H015",
                    "P33121",
                    "Q86UL3",
                    "Q9NST1",
                    "O43826",
                    "Q96AD5",
                    "Q9UBV2",
                    "Q6ZNB7",
                    "Q96MH6",
                    "O15228",
                    "P41247"
                ]},
                "list_name": "upload_1",
                "plus_minus": "+"
            },
            "number_in_reference": 70,
            "term": {
                "id": "GO:0006641",
                "label": "triglyceride metabolic process"
            }
        },
        {
            "input_list": {
                "number_in_list": 15,
                "fold_enrichment": 3.008913350543081,
                "fdr": 8.043998888811466E-4,
                "expected": 4.985188422688423,
                "pValue": 3.7256860299815616E-5,
                "mapped_id_list": {"mapped_id": [
                    "P31512",
                    "P28330",
                    "O95822",
                    "P31749",
                    "O00763",
                    "O95342",
                    "P31751",
                    "P33897",
                    "Q8IXQ9",
                    "Q8NA29",
                    "Q01740",
                    "Q16654",
                    "P49748",
                    "Q99518",
                    "Q9UBJ2"
                ]},
                "list_name": "upload_1",
                "plus_minus": "+"
            },
            "number_in_reference": 35,
            "term": {
                "id": "GO:0046320",
                "label": "regulation of fatty acid oxidation"
            }
        },
        {
            "input_list": {
                "number_in_list": 119,
                "fold_enrichment": 3.005305540770248,
                "fdr": 4.5828690603607043E-29,
                "expected": 39.59663947163947,
                "pValue": 2.194774266262097E-31,
                "mapped_id_list": {"mapped_id": [
                    "P28288",
                    "Q9P2R7",
                    "A1L0T0",
                    "O60568",
                    "Q05329",
                    "Q86SK9",
                    "Q13085",
                    "Q16873",
                    "Q9H2H9",
                    "Q86XE5",
                    "Q9UBK8",
                    "Q9Y2P5",
                    "P31327",
                    "Q5FVE4",
                    "Q16878",
                    "O14561",
                    "P42330",
                    "Q13131",
                    "Q9BYV1",
                    "Q96SE0",
                    "Q53GQ0",
                    "Q68CK6",
                    "P11150",
                    "Q93088",
                    "P04181",
                    "P32929",
                    "P78330",
                    "Q14353",
                    "P80404",
                    "Q9BY49",
                    "P54886",
                    "P50440",
                    "Q8N4T8",
                    "Q9Y5X9",
                    "Q9H2F3",
                    "P53396",
                    "Q8IZV5",
                    "Q9UJM8",
                    "O95342",
                    "P54646",
                    "P34896",
                    "Q9Y617",
                    "P34897",
                    "P43405",
                    "Q8NHS2",
                    "Q6P461",
                    "P15121",
                    "P14550",
                    "Q9NR19",
                    "Q9UI32",
                    "Q6NUN0",
                    "Q9UDR5",
                    "O14975",
                    "P05166",
                    "P43003",
                    "Q8TBE9",
                    "Q99735",
                    "Q8N159",
                    "O00469",
                    "P08910",
                    "P06858",
                    "Q9H2M3",
                    "Q9Y223",
                    "O94788",
                    "Q9NWU1",
                    "Q9NV23",
                    "P00505",
                    "Q99685",
                    "P27708",
                    "Q9NUI1",
                    "Q15185",
                    "Q4G176",
                    "P47712",
                    "O14880",
                    "O43766",
                    "P17516",
                    "Q8N9L9",
                    "Q16719",
                    "Q9NPP4",
                    "P22307",
                    "P42898",
                    "P16152",
                    "P49327",
                    "P49448",
                    "Q9NUB1",
                    "Q99714",
                    "O00767",
                    "Q9NP80",
                    "Q12882",
                    "O43175",
                    "Q8IVS2",
                    "Q08AH3",
                    "Q08AH1",
                    "Q9P035",
                    "O00763",
                    "P33897",
                    "Q96GR2",
                    "P21549",
                    "Q8WU67",
                    "Q99424",
                    "P17174",
                    "Q14032",
                    "P00367",
                    "P47895",
                    "Q92506",
                    "Q9BPW9",
                    "Q9BXW6",
                    "O95822",
                    "P51857",
                    "Q99259",
                    "Q53FZ2",
                    "P09960",
                    "Q13075",
                    "P0C7M7",
                    "O15229",
                    "A5YM72",
                    "P46952",
                    "Q9H2A2",
                    "P00352"
                ]},
                "list_name": "upload_1",
                "plus_minus": "+"
            },
            "number_in_reference": 278,
            "term": {
                "id": "GO:0046394",
                "label": "carboxylic acid biosynthetic process"
            }
        },
        {
            "input_list": {
                "number_in_list": 77,
                "fold_enrichment": 3.003341288782816,
                "fdr": 1.0670284472545639E-18,
                "expected": 25.63811188811189,
                "pValue": 9.520164588769972E-21,
                "mapped_id_list": {"mapped_id": [
                    "Q8IZY2",
                    "P28288",
                    "O95477",
                    "O15244",
                    "Q9BZV2",
                    "P35610",
                    "P13866",
                    "Q14728",
                    "Q8TD08",
                    "Q86UK0",
                    "P54219",
                    "Q9BXM7",
                    "P21964",
                    "P38571",
                    "O75908",
                    "O15438",
                    "O15439",
                    "Q1EHB4",
                    "O15118",
                    "P31645",
                    "Q9Y2P5",
                    "O94911",
                    "O43520",
                    "Q6NT16",
                    "Q9Y6L6",
                    "Q8N4F4",
                    "P17516",
                    "O60779",
                    "P22307",
                    "Q8WWX8",
                    "P16233",
                    "Q9BZD2",
                    "O94956",
                    "Q8N695",
                    "O15245",
                    "Q9NPD5",
                    "Q04828",
                    "Q92887",
                    "Q13131",
                    "P45844",
                    "Q01959",
                    "Q96JX3",
                    "Q96QE2",
                    "Q9NYB5",
                    "P13569",
                    "O95292",
                    "Q7RTT9",
                    "G3V0H7",
                    "O00763",
                    "Q9P0L0",
                    "Q9H221",
                    "O60669",
                    "P53985",
                    "Q9H222",
                    "P11150",
                    "P04180",
                    "O60260",
                    "P46721",
                    "Q16572",
                    "Q9BXS9",
                    "Q9Y5X9",
                    "P23141",
                    "P53794",
                    "Q9BXW6",
                    "O75751",
                    "Q96J66",
                    "Q05940",
                    "O95342",
                    "Q9H172",
                    "Q8WWZ7",
                    "P43405",
                    "P19835",
                    "P23975",
                    "P78363",
                    "O15427",
                    "O95907",
                    "Q96SL1"
                ]},
                "list_name": "upload_1",
                "plus_minus": "+"
            },
            "number_in_reference": 180,
            "term": {
                "id": "GO:0015850",
                "label": "organic hydroxy compound transport"
            }
        },
        {
            "input_list": {
                "number_in_list": 17,
                "fold_enrichment": 2.9838390726218886,
                "fdr": 3.1437311801240525E-4,
                "expected": 5.697358197358198,
                "pValue": 1.3034429612532975E-5,
                "mapped_id_list": {"mapped_id": [
                    "Q8TB61",
                    "Q8TDW0",
                    "Q9BY10",
                    "Q9UQ13",
                    "Q9H1N7",
                    "Q8IWT6",
                    "O15440",
                    "Q9BYT1",
                    "Q96J66",
                    "O00400",
```
