## Supplemental Datafiles 1-3 for "A Structural Proteome Screen Identifies Protein Mimicry in Host-Microbe Systems": Legionella_GO_analysis_input_IDs.json (part 3 of 15)

```
                    "P33897",
                    "O95255",
                    "O43808",
                    "P41440",
                    "P78383",
                    "O15439",
                    "Q96PN6"
                ]},
                "list_name": "upload_1",
                "plus_minus": "+"
            },
            "number_in_reference": 40,
            "term": {
                "id": "GO:0015865",
                "label": "purine nucleotide transport"
            }
        },
        {
            "input_list": {
                "number_in_list": 17,
                "fold_enrichment": 2.9838390726218886,
                "fdr": 3.138764780155452E-4,
                "expected": 5.697358197358198,
                "pValue": 1.3034429612532975E-5,
                "mapped_id_list": {"mapped_id": [
                    "P28288",
                    "Q9H2F3",
                    "Q9Y2P5",
                    "O43520",
                    "Q9BXW6",
                    "P0DTE5",
                    "P51857",
                    "P17516",
                    "O95342",
                    "P22307",
                    "Q99424",
                    "P09110",
                    "Q14032",
                    "O14975",
                    "Q04828",
                    "O15118",
                    "Q99714"
                ]},
                "list_name": "upload_1",
                "plus_minus": "+"
            },
            "number_in_reference": 40,
            "term": {
                "id": "GO:0008206",
                "label": "bile acid metabolic process"
            }
        },
        {
            "input_list": {
                "number_in_list": 14,
                "fold_enrichment": 2.9785202863961815,
                "fdr": 0.0015169741102018137,
                "expected": 4.700320512820513,
                "pValue": 7.732656849877381E-5,
                "mapped_id_list": {"mapped_id": [
                    "Q8IW41",
                    "Q8TDX7",
                    "Q9Y6R4",
                    "P28482",
                    "P27361",
                    "P51955",
                    "Q8TD08",
                    "O95271",
                    "Q9NUX5",
                    "Q04759",
                    "Q96T60",
                    "Q15185",
                    "Q96GD4",
                    "O14733"
                ]},
                "list_name": "upload_1",
                "plus_minus": "+"
            },
            "number_in_reference": 33,
            "term": {
                "id": "GO:0051973",
                "label": "positive regulation of telomerase activity"
            }
        },
        {
            "input_list": {
                "number_in_list": 224,
                "fold_enrichment": 2.9785202863961815,
                "fdr": 6.3515621026824926E-55,
                "expected": 75.2051282051282,
                "pValue": 1.2500614254443008E-57,
                "mapped_id_list": {"mapped_id": [
                    "Q9H845",
                    "P16219",
                    "Q86SK9",
                    "Q96NU7",
                    "P60174",
                    "Q9UKU0",
                    "Q16873",
                    "Q9H2H9",
                    "P24752",
                    "Q86XE5",
                    "P48163",
                    "P28332",
                    "Q6GTS8",
                    "P28330",
                    "Q5FVE4",
                    "O14561",
                    "Q709F0",
                    "P30084",
                    "O14678",
                    "O14556",
                    "Q8NCC3",
                    "Q13131",
                    "Q13011",
                    "Q9BYV1",
                    "Q6GMR7",
                    "Q9Y289",
                    "P0DTE5",
                    "Q08426",
                    "Q58HT5",
                    "O95573",
                    "Q53GQ0",
                    "Q68CK6",
                    "P09110",
                    "Q96CM8",
                    "P00325",
                    "Q5T6J7",
                    "P48029",
                    "P00326",
                    "Q14353",
                    "Q9BY49",
                    "Q8N4T8",
                    "Q12851",
                    "Q16539",
                    "Q92947",
                    "Q9H2F3",
                    "Q86UL3",
                    "Q14914",
                    "Q13825",
                    "O95342",
                    "P35503",
                    "P54646",
                    "P11310",
                    "Q6P461",
                    "P15121",
                    "Q6NUN0",
                    "Q16665",
                    "P43003",
                    "O15427",
                    "Q9BUT1",
                    "O95470",
                    "Q96RQ3",
                    "P21964",
                    "Q9NYQ3",
                    "Q9NUI1",
                    "Q96RQ9",
                    "P09972",
                    "Q4G176",
                    "Q16798",
                    "O43520",
                    "Q9NUZ1",
                    "O14880",
                    "O43766",
                    "Q9NTX5",
                    "P36537",
                    "P11498",
                    "O60656",
                    "Q9ULC5",
                    "Q9NUJ1",
                    "P16152",
                    "P07686",
                    "Q04828",
                    "P09622",
                    "Q99714",
                    "Q86V21",
                    "P52895",
                    "Q86WU2",
                    "O43175",
                    "Q08AH3",
                    "Q08AH1",
                    "Q5T013",
                    "O95372",
                    "P16118",
                    "P53985",
                    "P42765",
                    "Q14032",
                    "Q9UBQ7",
                    "P07099",
                    "Q16698",
                    "P47895",
                    "Q96DC8",
                    "Q15800",
                    "Q92506",
                    "Q9BPW9",
                    "Q9BV23",
                    "Q9BXW6",
                    "O95822",
                    "P33121",
                    "Q9BWD1",
                    "Q99259",
                    "P00352",
                    "P08319",
                    "Q8N2K0",
                    "P28288",
                    "P08559",
                    "P10515",
                    "A1L0T0",
                    "Q05329",
                    "Q8WTS1",
                    "Q13085",
                    "P29803",
                    "O15118",
                    "Q9Y2P4",
                    "Q9Y2P5",
                    "O15254",
                    "P04406",
                    "P19224",
                    "P31323",
                    "Q5K4L6",
                    "Q7Z4W1",
                    "P42330",
                    "P40394",
                    "O14832",
                    "P07327",
                    "Q96SE0",
                    "O75521",
                    "P51649",
                    "P51648",
                    "Q9BT30",
                    "O60825",
                    "P11150",
                    "Q16134",
                    "P23368",
                    "P49753",
                    "P45954",
                    "P80404",
                    "P50440",
                    "Q9Y5X9",
                    "P23141",
                    "P40939",
                    "P53396",
                    "Q8IZV5",
                    "O00330",
                    "Q9NST1",
                    "Q9UJM8",
                    "P51659",
                    "O43826",
                    "P14550",
                    "Q9NR19",
                    "P04075",
                    "P05165",
                    "O14975",
                    "P05166",
                    "P49748",
                    "Q96PE7",
                    "P08910",
                    "Q9HB40",
                    "P06858",
                    "Q3SY69",
                    "O94788",
                    "Q86SG2",
                    "P11766",
                    "Q9NWU1",
                    "Q9NV23",
                    "Q99685",
                    "O60488",
                    "P38571",
                    "Q15185",
                    "Q15067",
                    "P47712",
                    "P06865",
                    "Q16836",
                    "O00519",
                    "P17516",
                    "Q8N9L9",
                    "Q16719",
                    "Q86XP0",
                    "P22307",
                    "O43808",
                    "P22309",
                    "P49327",
                    "Q86YB7",
                    "Q6PCB7",
                    "P55084",
                    "Q9NUB1",
                    "O00767",
                    "P26440",
                    "Q9NP80",
                    "Q8IVS2",
                    "Q6NUI2",
                    "P15428",
                    "Q9P035",
                    "O00763",
                    "P33897",
                    "Q96GR2",
                    "P21549",
                    "Q8WU67",
                    "P42126",
                    "Q99424",
                    "Q86TX2",
                    "Q9UJ83",
                    "Q8N4Q0",
                    "O75608",
                    "P51857",
                    "P15313",
                    "Q4L235",
                    "Q53FZ2",
                    "P0C7M7",
                    "Q6JQN1",
                    "O15229",
                    "P46952",
                    "Q9H2A2",
                    "Q9UBJ2",
                    "O15228",
                    "Q6P1M0"
                ]},
                "list_name": "upload_1",
                "plus_minus": "+"
            },
            "number_in_reference": 528,
            "term": {
                "id": "GO:0032787",
                "label": "monocarboxylic acid metabolic process"
            }
        },
        {
            "input_list": {
                "number_in_list": 14,
                "fold_enrichment": 2.9785202863961815,
                "fdr": 0.0015150242720138936,
                "expected": 4.700320512820513,
                "pValue": 7.732656849877381E-5,
                "mapped_id_list": {"mapped_id": [
                    "P55017",
                    "O95747",
                    "Q92819",
                    "Q16348",
                    "P31639",
                    "P51801",
                    "P13866",
                    "P51800",
                    "Q96N87",
                    "O60931",
                    "P21964",
                    "P42330",
                    "O00141",
                    "Q9UEW8"
                ]},
                "list_name": "upload_1",
                "plus_minus": "+"
            },
            "number_in_reference": 33,
            "term": {
                "id": "GO:0070293",
                "label": "renal absorption"
            }
        },
        {
            "input_list": {
                "number_in_list": 55,
                "fold_enrichment": 2.9703375383566315,
                "fdr": 4.353660571436187E-13,
                "expected": 18.516414141414142,
                "pValue": 5.626655727697493E-15,
                "mapped_id_list": {"mapped_id": [
                    "Q9Y666",
                    "O43511",
                    "O00341",
                    "Q8NBS3",
                    "P51788",
                    "Q02978",
                    "Q9UHW9",
                    "P51793",
                    "P51795",
                    "Q8TE54",
                    "P04920",
                    "Q86WA9",
                    "P51790",
                    "P57057",
                    "A0AV02",
                    "P58743",
                    "P51797",
                    "Q9H2X9",
                    "P51798",
                    "P35523",
                    "P40879",
                    "Q8N695",
                    "Q9BXP2",
                    "O95258",
                    "P48751",
                    "Q9Y289",
                    "P51801",
                    "P13569",
                    "P51800",
                    "Q96Q91",
                    "Q9H2B4",
                    "Q2Y0W8",
                    "Q92911",
                    "Q8TED4",
                    "Q9BXS9",
                    "P55017",
                    "Q13621",
                    "Q8NDX2",
                    "Q8IWT6",
                    "P55011",
                    "Q14916",
                    "Q7LBE3",
                    "Q9P2U7",
                    "P50443",
                    "Q9P2U8",
                    "O43826",
                    "P30531",
                    "P43007",
                    "Q96RN1",
                    "Q8NHS3",
                    "Q8NG04",
                    "Q9UP95",
                    "P43003",
                    "P02730",
                    "P43005"
                ]},
                "list_name": "upload_1",
                "plus_minus": "+"
            },
            "number_in_reference": 130,
            "term": {
                "id": "GO:0098661",
                "label": "inorganic anion transmembrane transport"
            }
        },
        {
            "input_list": {
                "number_in_list": 11,
                "fold_enrichment": 2.970337538356631,
                "fdr": 0.0071710840905765015,
                "expected": 3.7032828282828287,
                "pValue": 4.6762826123683283E-4,
                "mapped_id_list": {"mapped_id": [
                    "P23141",
                    "Q9H172",
                    "Q8IZY2",
                    "O95477",
                    "O94911",
                    "Q07954",
                    "Q13635",
                    "Q86UK0",
                    "P25963",
                    "P45844",
                    "Q99758"
                ]},
                "list_name": "upload_1",
                "plus_minus": "+"
            },
            "number_in_reference": 26,
            "term": {
                "id": "GO:0010875",
                "label": "positive regulation of cholesterol efflux"
            }
        },
        {
            "input_list": {
                "number_in_list": 348,
                "fold_enrichment": 2.9686970117144376,
                "fdr": 6.11714720442253E-87,
                "expected": 117.2231449106449,
                "pValue": 8.02617228160143E-90,
                "mapped_id_list": {"mapped_id": [
                    "Q9UMX9",
                    "Q9H845",
                    "P16219",
                    "Q9P2R7",
                    "Q6P474",
                    "O60568",
                    "Q99489",
                    "Q86SK9",
                    "Q96NU7",
                    "P60174",
                    "Q9UKU0",
                    "Q16873",
                    "P49137",
                    "Q8N465",
                    "Q9H2H9",
                    "P24752",
                    "Q86XE5",
                    "Q8TD30",
                    "P48163",
                    "P28332",
                    "Q9UKU7",
                    "Q7Z4N8",
                    "Q6GTS8",
                    "P28330",
                    "Q5FVE4",
                    "Q16878",
                    "O14561",
                    "Q9Y5N5",
                    "Q709F0",
                    "Q96NT5",
                    "Q9BXD5",
                    "P30084",
                    "P22102",
                    "O14678",
                    "O14556",
                    "Q8NCC3",
                    "Q13131",
                    "Q13011",
                    "Q6YP21",
                    "Q9Y600",
                    "Q9BYV1",
                    "Q6GMR7",
                    "Q9Y289",
                    "P0DTE5",
                    "Q08426",
                    "Q58HT5",
                    "A2RU49",
                    "O95573",
                    "Q53GQ0",
                    "Q96I99",
                    "Q68CK6",
                    "P09110",
                    "Q96CM8",
                    "P00325",
                    "P32929",
                    "Q16773",
                    "Q5T6J7",
                    "P48029",
                    "P00326",
                    "Q14353",
                    "Q9BY49",
                    "P54886",
                    "Q8N4T8",
                    "Q12851",
                    "Q16539",
                    "Q92947",
                    "Q9H2F3",
                    "P36957",
                    "Q5T3U5",
                    "Q86UL3",
                    "Q14914",
                    "Q13825",
                    "Q9ULI2",
                    "O95342",
                    "P35503",
                    "P54646",
                    "P34896",
                    "Q9Y617",
                    "P34897",
                    "P11310",
                    "Q8NFW8",
                    "Q6P461",
                    "P15121",
                    "Q9UI32",
                    "Q6NUN0",
                    "Q16665",
                    "P43003",
                    "O15427",
                    "O00469",
                    "Q9BUT1",
                    "Q9H2M3",
                    "Q9UGH3",
                    "P40926",
                    "Q9Y223",
                    "Q9P0Z9",
                    "P40925",
                    "O95470",
                    "P12694",
                    "Q96RQ3",
                    "P21964",
                    "P27708",
                    "Q9NYQ3",
                    "Q9NUI1",
                    "Q96RQ9",
                    "P09972",
                    "Q4G176",
                    "Q86U10",
                    "Q8N4J0",
                    "Q16798",
                    "O43520",
                    "Q9NUZ1",
                    "O14880",
                    "O43766",
                    "Q9NTX5",
                    "Q9HBK9",
                    "Q6ZQY3",
                    "P36537",
                    "P11498",
                    "Q9NPP4",
                    "Q96KS0",
                    "P13674",
                    "O60656",
                    "P42898",
                    "Q9ULC5",
                    "P41440",
                    "Q9NUJ1",
                    "P16152",
                    "O14874",
                    "P07686",
                    "Q04828",
                    "Q13057",
                    "P09622",
                    "Q99714",
                    "Q86V21",
                    "P52895",
                    "Q12882",
                    "Q86WU2",
                    "O43175",
                    "Q08AH3",
                    "Q08AH1",
                    "Q06203",
                    "Q5T013",
                    "O95372",
                    "P16118",
                    "P53985",
                    "P42765",
                    "P48507",
                    "Q14032",
                    "Q9UBQ7",
                    "P07099",
                    "P07098",
                    "P00367",
                    "Q16698",
                    "P47895",
                    "P48506",
                    "Q96DC8",
                    "Q15800",
                    "Q92506",
                    "Q9BPW9",
                    "Q13867",
                    "Q9BV23",
                    "Q9BXW6",
                    "O95822",
                    "P33121",
                    "P52788",
                    "Q8IXN7",
                    "Q9BWD1",
                    "P11362",
                    "Q99259",
                    "Q8N5Z0",
                    "P09960",
                    "Q13075",
                    "A5YM72",
                    "P00352",
                    "P08319",
                    "Q8N2K0",
                    "P28288",
                    "P08559",
                    "P10515",
                    "P11169",
                    "P11166",
                    "O60603",
                    "A1L0T0",
                    "Q05329",
                    "Q6NVY1",
                    "Q8WTS1",
                    "Q13085",
                    "P29803",
                    "Q6P996",
                    "P07237",
                    "O15118",
                    "Q9Y2P4",
                    "Q9UBK8",
                    "Q9Y2P5",
                    "P31327",
                    "P09417",
                    "O15254",
                    "P04406",
                    "P19224",
                    "O75891",
                    "P31323",
                    "Q5K4L6",
                    "Q7Z4W1",
                    "P42330",
                    "P40394",
                    "Q96IR7",
                    "P11182",
                    "O14832",
                    "P07327",
                    "P35914",
                    "O43252",
                    "P29474",
                    "Q96SE0",
                    "P29475",
                    "O75521",
                    "Q96I15",
                    "P51649",
                    "P51648",
                    "Q14749",
                    "Q9BT30",
                    "O60704",
                    "O60825",
                    "O94760",
                    "P11150",
                    "Q01740",
                    "Q93088",
                    "P04181",
                    "Q16134",
                    "P23368",
                    "P49753",
                    "P78330",
                    "P45954",
                    "P80404",
                    "P50440",
                    "Q9Y5X9",
                    "P23141",
                    "P40939",
                    "P53396",
                    "Q8IZV5",
                    "O00330",
                    "Q9NST1",
                    "Q9UHI7",
                    "Q9UJM8",
                    "P51659",
                    "P35228",
                    "O43826",
                    "Q8N9F0",
                    "P32754",
                    "P43405",
                    "Q8NHS2",
                    "P14550",
                    "Q9NR19",
                    "P15085",
                    "Q63HM1",
                    "Q9UDR5",
                    "P04075",
                    "P05165",
                    "O14975",
                    "P05166",
                    "P49748",
                    "Q8TBE9",
                    "Q99735",
                    "P23378",
                    "Q8N159",
                    "Q96PE7",
                    "P08910",
                    "Q9HB40",
                    "P06858",
                    "Q3SY69",
                    "O94788",
                    "Q86SG2",
                    "P11766",
                    "Q9NWU1",
                    "Q9NV23",
                    "P00505",
                    "Q99685",
                    "O60488",
                    "P38571",
                    "Q15185",
                    "Q9UJ68",
                    "Q15067",
                    "P47712",
                    "P06865",
                    "P30038",
                    "Q9NXG6",
                    "Q16836",
                    "P24298",
                    "O00519",
                    "Q02252",
                    "P14920",
                    "P17516",
                    "Q9H479",
                    "Q8N9L9",
                    "Q16719",
                    "Q86XP0",
                    "P22307",
                    "O43808",
                    "P22309",
                    "Q9NPH5",
                    "P49327",
                    "P49448",
                    "Q86YB7",
                    "Q6PCB7",
                    "P55084",
                    "Q9NUB1",
                    "O00767",
                    "O15460",
                    "P26440",
                    "Q9NP80",
                    "Q8IVS2",
                    "Q6NUI2",
                    "O75600",
                    "P15428",
                    "Q8IWU9",
                    "Q9P035",
                    "P19113",
                    "O00763",
                    "P33897",
                    "Q96GR2",
                    "P21549",
                    "Q8WU67",
                    "P42126",
                    "Q99424",
                    "P17174",
                    "Q04656",
                    "Q86TX2",
                    "Q9UJ83",
                    "Q9GZT9",
                    "Q8N4Q0",
                    "O75608",
                    "P33527",
                    "Q9H6Z9",
                    "P51857",
                    "Q9HCC0",
                    "P15313",
                    "Q96IU4",
                    "P17735",
                    "Q4L235",
                    "Q53FZ2",
                    "P0C7M7",
                    "Q8TB92",
                    "Q6JQN1",
                    "O15229",
                    "P46952",
                    "Q9H2A2",
                    "Q9UBJ2",
                    "O15228",
                    "Q6P1M0"
                ]},
                "list_name": "upload_1",
                "plus_minus": "+"
            },
            "number_in_reference": 823,
            "term": {
                "id": "GO:0043436",
                "label": "oxoacid metabolic process"
            }
        },
        {
            "input_list": {
                "number_in_list": 46,
                "fold_enrichment": 2.9629055011463983,
                "fdr": 6.853054052944947E-11,
                "expected": 15.525301087801086,
                "pValue": 1.0295541416547878E-12,
                "mapped_id_list": {"mapped_id": [
                    "Q9Y666",
                    "O95258",
                    "O43511",
                    "P48751",
                    "O00341",
                    "P51801",
                    "P13569",
                    "P51800",
                    "Q96Q91",
                    "P51788",
                    "Q9H2B4",
                    "Q2Y0W8",
                    "Q9UHW9",
                    "Q9BXS9",
                    "P51793",
                    "P55017",
                    "Q13621",
                    "P51795",
                    "Q8TE54",
                    "P04920",
                    "Q8NDX2",
                    "Q8IWT6",
                    "P55011",
                    "Q86WA9",
                    "P51790",
                    "A0AV02",
                    "Q7LBE3",
                    "P58743",
                    "Q9P2U7",
                    "P51797",
                    "P50443",
                    "Q9P2U8",
                    "P30531",
                    "Q9H2X9",
                    "P51798",
                    "P35523",
                    "P43007",
                    "Q96RN1",
                    "Q8NHS3",
                    "Q8NG04",
                    "P40879",
                    "Q9BXP2",
                    "Q9UP95",
                    "P43003",
                    "P02730",
                    "P43005"
                ]},
                "list_name": "upload_1",
                "plus_minus": "+"
            },
            "number_in_reference": 109,
            "term": {
                "id": "GO:1902476",
                "label": "chloride transmembrane transport"
            }
        },
        {
            "input_list": {
                "number_in_list": 350,
                "fold_enrichment": 2.9605773931046384,
                "fdr": 4.74788511006544E-87,
                "expected": 118.22018259518259,
                "pValue": 5.918114353555295E-90,
                "mapped_id_list": {"mapped_id": [
                    "Q9UMX9",
                    "Q9H845",
                    "P16219",
                    "Q9P2R7",
                    "Q6P474",
                    "O60568",
                    "Q99489",
                    "Q86SK9",
                    "Q96NU7",
                    "P60174",
                    "Q9UKU0",
                    "Q16873",
                    "P49137",
                    "Q8N465",
                    "Q9H2H9",
                    "P24752",
                    "Q86XE5",
                    "Q8TD30",
                    "P48163",
                    "P28332",
                    "Q9UKU7",
                    "Q7Z4N8",
                    "Q6GTS8",
                    "P28330",
                    "Q5FVE4",
                    "Q16878",
                    "O14561",
                    "Q9Y5N5",
                    "Q709F0",
                    "Q96NT5",
                    "Q9BXD5",
                    "P30084",
                    "P22102",
                    "O14678",
                    "O14556",
                    "Q8NCC3",
                    "Q13131",
                    "Q13011",
                    "Q6YP21",
                    "Q9Y600",
                    "Q9BYV1",
                    "Q6GMR7",
                    "Q9Y289",
                    "P0DTE5",
                    "Q08426",
                    "Q58HT5",
                    "A2RU49",
                    "O95573",
                    "Q53GQ0",
                    "Q96I99",
                    "Q68CK6",
                    "P09110",
                    "Q96CM8",
                    "P00325",
                    "P32929",
                    "Q16773",
                    "Q5T6J7",
                    "P48029",
                    "P00326",
                    "Q14353",
                    "Q9BY49",
                    "P54886",
                    "Q8N4T8",
                    "Q12851",
                    "Q16539",
                    "Q92947",
                    "Q9H2F3",
                    "P36957",
                    "Q5T3U5",
                    "Q86UL3",
                    "Q14914",
                    "Q13825",
                    "Q9ULI2",
                    "O95342",
                    "P35503",
                    "P54646",
                    "P34896",
                    "Q9Y617",
                    "P34897",
                    "P11310",
                    "Q8NFW8",
                    "Q6P461",
                    "P15121",
                    "Q9UI32",
                    "Q6NUN0",
                    "Q16665",
                    "P43003",
                    "O15427",
                    "O00469",
                    "Q9BUT1",
                    "Q9H2M3",
                    "Q9UGH3",
                    "P40926",
                    "Q9Y223",
                    "Q9P0Z9",
                    "P40925",
                    "O95470",
                    "P12694",
                    "Q96RQ3",
                    "P21964",
                    "P27708",
                    "Q9NYQ3",
                    "Q9NUI1",
                    "Q96RQ9",
                    "P09972",
                    "Q4G176",
                    "Q86U10",
                    "Q8N4J0",
                    "Q16798",
                    "O43520",
                    "Q9NUZ1",
                    "O14880",
                    "O43766",
                    "Q9NTX5",
                    "Q9HBK9",
                    "Q6ZQY3",
                    "P36537",
                    "P11498",
                    "Q9NPP4",
                    "Q96KS0",
                    "P13674",
                    "O60656",
                    "P42898",
                    "Q9ULC5",
                    "P41440",
                    "Q9NUJ1",
                    "P16152",
                    "O14874",
                    "P07686",
                    "Q04828",
                    "Q13057",
                    "P09622",
                    "Q99714",
                    "P31513",
                    "Q86V21",
                    "P52895",
                    "Q12882",
                    "Q86WU2",
                    "O43175",
                    "Q08AH3",
                    "Q08AH1",
                    "Q06203",
                    "Q5T013",
                    "O95372",
                    "P16118",
                    "P53985",
                    "P42765",
                    "P48507",
                    "Q14032",
                    "Q9UBQ7",
                    "P07099",
                    "P07098",
                    "P00367",
                    "Q16698",
                    "P47895",
                    "P48506",
                    "Q96DC8",
                    "Q15800",
                    "Q92506",
                    "Q9BPW9",
                    "Q13867",
                    "Q9BV23",
                    "Q9BXW6",
                    "O95822",
                    "P33121",
                    "P52788",
                    "Q8IXN7",
                    "Q9BWD1",
                    "P11362",
                    "Q99259",
                    "Q8N5Z0",
                    "P09960",
                    "Q13075",
                    "A5YM72",
                    "P00352",
                    "P08319",
                    "Q8N2K0",
                    "P28288",
                    "P08559",
                    "P10515",
                    "P11169",
                    "P11166",
                    "O60603",
                    "A1L0T0",
                    "Q05329",
                    "Q6NVY1",
                    "Q8WTS1",
                    "Q13085",
                    "P29803",
                    "Q6P996",
                    "P07237",
                    "O15118",
                    "Q9Y2P4",
                    "Q9UBK8",
                    "Q9Y2P5",
                    "P31327",
                    "P09417",
                    "O15254",
                    "P04406",
                    "P19224",
                    "O75891",
                    "P31323",
                    "Q5K4L6",
                    "Q7Z4W1",
                    "P42330",
                    "P40394",
                    "Q96IR7",
                    "P11182",
                    "O14832",
                    "Q99518",
                    "P07327",
                    "P35914",
                    "O43252",
                    "P29474",
                    "Q96SE0",
                    "P29475",
                    "O75521",
                    "Q96I15",
                    "P51649",
                    "P51648",
                    "Q14749",
                    "Q9BT30",
                    "O60704",
                    "O60825",
                    "O94760",
                    "P11150",
                    "Q01740",
                    "Q93088",
                    "P04181",
                    "Q16134",
                    "P23368",
                    "P49753",
                    "P78330",
                    "P45954",
                    "P80404",
                    "P50440",
                    "Q9Y5X9",
                    "P23141",
                    "P40939",
                    "P53396",
                    "Q8IZV5",
                    "O00330",
                    "Q9NST1",
                    "Q9UHI7",
                    "Q9UJM8",
                    "P51659",
                    "P35228",
                    "O43826",
                    "Q8N9F0",
                    "P32754",
                    "P43405",
                    "Q8NHS2",
                    "P14550",
                    "Q9NR19",
                    "P15085",
                    "Q63HM1",
                    "Q9UDR5",
                    "P04075",
                    "P05165",
                    "O14975",
                    "P05166",
                    "P49748",
                    "Q8TBE9",
                    "Q99735",
                    "P23378",
                    "Q8N159",
                    "Q96PE7",
                    "P08910",
                    "Q9HB40",
                    "P06858",
                    "Q3SY69",
                    "O94788",
                    "Q86SG2",
                    "P11766",
                    "Q9NWU1",
                    "Q9NV23",
                    "P00505",
                    "Q99685",
                    "O60488",
                    "P38571",
                    "Q15185",
                    "Q9UJ68",
                    "Q15067",
                    "P47712",
                    "P06865",
                    "P30038",
                    "Q9NXG6",
                    "Q16836",
                    "P24298",
                    "O00519",
                    "Q02252",
                    "P14920",
                    "P17516",
                    "Q9H479",
                    "Q8N9L9",
                    "Q16719",
                    "Q86XP0",
                    "P22307",
                    "O43808",
                    "P22309",
                    "Q9NPH5",
                    "P49327",
                    "P49448",
                    "Q86YB7",
                    "Q6PCB7",
                    "P55084",
                    "Q9NUB1",
                    "O00767",
                    "O15460",
                    "P26440",
                    "Q9NP80",
                    "Q8IVS2",
                    "Q6NUI2",
                    "O75600",
                    "P15428",
                    "Q8IWU9",
                    "Q9P035",
                    "P19113",
                    "O00763",
                    "P33897",
                    "Q96GR2",
                    "P21549",
                    "Q8WU67",
                    "P42126",
                    "Q99424",
                    "P17174",
                    "Q04656",
                    "Q86TX2",
                    "Q9UJ83",
                    "Q9GZT9",
                    "Q8N4Q0",
                    "O75608",
                    "P33527",
                    "Q9H6Z9",
                    "P51857",
                    "Q9HCC0",
                    "P15313",
                    "Q96IU4",
                    "P17735",
                    "Q4L235",
                    "Q53FZ2",
                    "P0C7M7",
                    "Q8TB92",
                    "Q6JQN1",
                    "O15229",
                    "P46952",
                    "Q9H2A2",
                    "Q9UBJ2",
                    "O15228",
                    "Q6P1M0"
                ]},
                "list_name": "upload_1",
                "plus_minus": "+"
            },
            "number_in_reference": 830,
            "term": {
                "id": "GO:0006082",
                "label": "organic acid metabolic process"
            }
        },
        {
            "input_list": {
                "number_in_list": 129,
                "fold_enrichment": 2.959748099717214,
                "fdr": 9.323697691953404E-31,
                "expected": 43.58479020979021,
                "pValue": 4.098194222665342E-33,
                "mapped_id_list": {"mapped_id": [
                    "Q9NPB8",
                    "Q8N2K0",
                    "P28288",
                    "Q6P1J6",
                    "P16219",
                    "P50897",
                    "Q8WWY8",
                    "A1L0T0",
                    "Q5QJU3",
                    "Q99487",
                    "Q8N8W4",
                    "Q5VXI9",
                    "P48448",
                    "P24752",
                    "P31327",
                    "Q53H76",
                    "P28330",
                    "O15254",
                    "Q5VXJ0",
                    "Q9H3Z7",
                    "O60218",
                    "Q709F0",
                    "O60733",
                    "P16233",
                    "P42330",
                    "Q13093",
                    "P30084",
                    "O14678",
                    "O14832",
                    "P28845",
                    "Q8NCC3",
                    "P41247",
                    "Q13011",
                    "Q6GMR7",
                    "Q96SE0",
                    "Q08426",
                    "O75521",
                    "Q5VYY2",
                    "P17405",
                    "Q8NBQ5",
                    "P11150",
                    "Q8N9F7",
                    "Q6ZV29",
                    "P09110",
                    "Q7Z6Z6",
                    "Q16134",
                    "Q17RR3",
                    "Q9Y5X9",
                    "P23141",
                    "Q92947",
                    "P40939",
                    "Q9H6V9",
                    "Q9NST1",
                    "Q13825",
                    "Q9UJM8",
                    "P51659",
                    "Q6XZB0",
                    "P11310",
                    "Q5W064",
                    "P68402",
                    "P19835",
                    "P05165",
                    "O14975",
                    "P05166",
                    "P49748",
                    "Q99735",
                    "Q96PE7",
                    "P09848",
                    "P08910",
                    "Q9BUT1",
                    "P06858",
                    "Q8TB40",
                    "Q7Z5M8",
                    "Q3SY69",
                    "O95470",
                    "P30041",
                    "O95870",
                    "Q99685",
                    "Q6UXT9",
                    "Q9NYQ3",
                    "P38571",
                    "Q9NUI1",
                    "P43353",
                    "Q15102",
                    "Q15067",
                    "P47712",
                    "P06865",
                    "Q16836",
                    "Q86U10",
                    "Q9NYA1",
                    "Q9NZC3",
                    "Q9NUZ1",
                    "O00519",
                    "Q9NTX5",
                    "Q8IY17",
                    "Q86XP0",
                    "P22307",
                    "P16278",
                    "O43808",
                    "Q92485",
                    "Q86YB7",
                    "P55084",
                    "P07686",
                    "O14756",
                    "Q99714",
                    "P26440",
                    "Q9NP80",
                    "Q8IVS2",
                    "O95372",
                    "P54317",
                    "P33897",
                    "P54315",
                    "Q8WU67",
                    "P42765",
                    "P42126",
                    "Q99424",
                    "Q05469",
                    "Q9BPX1",
                    "P07098",
                    "Q16698",
                    "Q9UJ83",
                    "Q9BV23",
                    "P51857",
                    "Q6PIU2",
                    "Q9BWD1",
                    "Q96AD5",
                    "Q7L5L3",
                    "Q6JQN1",
                    "Q9UBJ2"
                ]},
                "list_name": "upload_1",
                "plus_minus": "+"
            },
            "number_in_reference": 306,
            "term": {
                "id": "GO:0016042",
                "label": "lipid catabolic process"
            }
        },
        {
            "input_list": {
                "number_in_list": 16,
                "fold_enrichment": 2.9561253970247816,
                "fdr": 5.978761928385212E-4,
                "expected": 5.412490287490288,
                "pValue": 2.690697817274982E-5,
                "mapped_id_list": {"mapped_id": [
                    "Q8TB61",
                    "Q8TDW0",
                    "Q9BY10",
                    "Q9UQ13",
                    "Q9H1N7",
                    "Q8IWT6",
                    "O15440",
                    "Q9BYT1",
                    "O00400",
                    "P33897",
                    "O95255",
                    "O43808",
                    "P41440",
                    "P78383",
                    "O15439",
                    "Q96PN6"
                ]},
                "list_name": "upload_1",
                "plus_minus": "+"
            },
            "number_in_reference": 38,
            "term": {
                "id": "GO:0051503",
                "label": "adenine nucleotide transport"
            }
        },
        {
            "input_list": {
                "number_in_list": 8,
                "fold_enrichment": 2.9561253970247816,
                "fdr": 0.03295784350800942,
                "expected": 2.706245143745144,
                "pValue": 0.0029189194210990435,
                "mapped_id_list": {"mapped_id": [
                    "O00206",
                    "Q9Y239",
                    "Q9Y2C9",
                    "Q9HC29",
                    "Q13075",
                    "Q15399",
                    "O60603",
                    "Q9NPP4"
                ]},
                "list_name": "upload_1",
                "plus_minus": "+"
            },
            "number_in_reference": 19,
            "term": {
                "id": "GO:0098543",
                "label": "detection of other organism"
            }
        },
        {
            "input_list": {
                "number_in_list": 16,
                "fold_enrichment": 2.9561253970247816,
                "fdr": 5.970059218154666E-4,
                "expected": 5.412490287490288,
                "pValue": 2.690697817274982E-5,
                "mapped_id_list": {"mapped_id": [
                    "P54368",
                    "Q16613",
                    "P14920",
                    "Q9UEF7",
                    "P19113",
                    "P52788",
                    "P19623",
                    "P20711",
                    "P11086",
                    "Q9NWM0",
                    "O95190",
                    "P46597",
                    "P21673",
                    "Q6QHF9",
                    "Q9UMX2",
                    "Q01959"
                ]},
                "list_name": "upload_1",
                "plus_minus": "+"
            },
            "number_in_reference": 38,
            "term": {
                "id": "GO:0042401",
                "label": "biogenic amine biosynthetic process"
            }
        },
        {
            "input_list": {
                "number_in_list": 8,
                "fold_enrichment": 2.9561253970247816,
                "fdr": 0.03293344836107529,
                "expected": 2.706245143745144,
                "pValue": 0.0029189194210990435,
                "mapped_id_list": {"mapped_id": [
                    "Q9NX78",
                    "O60762",
                    "Q8IUR5",
                    "Q8N394",
                    "Q8N3Y3",
                    "Q5T4D3",
                    "Q6ZXV5",
                    "O95461"
                ]},
                "list_name": "upload_1",
                "plus_minus": "+"
            },
            "number_in_reference": 19,
            "term": {
                "id": "GO:0035269",
                "label": "protein O-linked mannosylation"
            }
        },
        {
            "input_list": {
                "number_in_list": 53,
                "fold_enrichment": 2.953192732940431,
                "fdr": 1.7099354017518533E-12,
                "expected": 17.946678321678323,
                "pValue": 2.3333107889810762E-14,
                "mapped_id_list": {"mapped_id": [
                    "O75106",
                    "P51580",
                    "O15440",
                    "P18440",
                    "P11245",
                    "Q9NWM0",
                    "P27708",
                    "Q99808",
                    "O15438",
                    "O15439",
                    "O75828",
                    "Q9Y6L6",
                    "P19224",
                    "Q9HBK9",
                    "Q9Y5N5",
                    "O60656",
                    "P00813",
                    "Q9BZD2",
                    "P16152",
                    "P22309",
                    "P30838",
                    "P49326",
                    "O94956",
                    "O15245",
                    "Q9NPD5",
                    "Q04828",
                    "Q99518",
                    "Q92887",
                    "P31512",
                    "A9YTQ3",
                    "P29475",
                    "Q08AH1",
                    "P16435",
                    "Q68CK6",
                    "Q96DG6",
                    "O00170",
                    "Q01740",
                    "P09110",
                    "P08183",
                    "P07099",
                    "Q86WA6",
                    "Q16774",
                    "P46721",
                    "P33527",
                    "P35869",
                    "Q9Y694",
                    "Q05586",
                    "P33121",
                    "O95342",
                    "Q08257",
                    "P35503",
                    "Q6PIU2",
                    "P22760"
                ]},
                "list_name": "upload_1",
                "plus_minus": "+"
            },
            "number_in_reference": 126,
            "term": {
                "id": "GO:0006805",
                "label": "xenobiotic metabolic process"
            }
        },
        {
            "input_list": {
                "number_in_list": 13,
                "fold_enrichment": 2.9442055365529076,
                "fdr": 0.00297791810901212,
                "expected": 4.415452602952603,
                "pValue": 1.6039301761457394E-4,
                "mapped_id_list": {"mapped_id": [
                    "Q92947",
                    "Q9UMX9",
                    "P09417",
                    "Q8IWU9",
                    "Q16719",
                    "P32754",
                    "P17735",
                    "Q96IR7",
                    "Q04656",
                    "Q63HM1",
                    "Q96RQ9",
                    "O15229",
                    "P46952"
                ]},
                "list_name": "upload_1",
                "plus_minus": "+"
            },
            "number_in_reference": 31,
            "term": {
                "id": "GO:0009072",
                "label": "aromatic amino acid metabolic process"
            }
        },
        {
            "input_list": {
                "number_in_list": 13,
                "fold_enrichment": 2.9442055365529076,
                "fdr": 0.0029742953375899643,
                "expected": 4.415452602952603,
                "pValue": 1.6039301761457394E-4,
                "mapped_id_list": {"mapped_id": [
                    "Q12879",
                    "P14920",
                    "P20711",
                    "P21964",
                    "P16066",
                    "Q04656",
                    "Q9Y6H5",
                    "Q8WZ04",
                    "P21397",
                    "P27338",
                    "O60260",
                    "P43005",
                    "Q01959"
                ]},
                "list_name": "upload_1",
                "plus_minus": "+"
            },
            "number_in_reference": 31,
            "term": {
                "id": "GO:0042417",
                "label": "dopamine metabolic process"
            }
        },
        {
            "input_list": {
                "number_in_list": 30,
                "fold_enrichment": 2.925332424139107,
                "fdr": 5.609208071343393E-7,
                "expected": 10.255244755244755,
                "pValue": 1.2511518364211465E-8,
                "mapped_id_list": {"mapped_id": [
                    "O43175",
                    "P29474",
                    "P29475",
                    "Q06203",
                    "P51649",
                    "O94760",
                    "Q05329",
                    "P48507",
                    "P00505",
                    "P27708",
                    "P04181",
                    "Q96NU7",
                    "P17174",
                    "P00367",
                    "P48506",
                    "Q9H2H9",
                    "P54886",
                    "P30038",
                    "P31327",
                    "P14920",
                    "Q9ULI2",
                    "P35228",
                    "Q8IXN7",
                    "Q99259",
                    "P17735",
                    "Q8N5Z0",
                    "Q9UI32",
                    "P49448",
                    "Q13057",
                    "Q8N159"
                ]},
                "list_name": "upload_1",
                "plus_minus": "+"
            },
            "number_in_reference": 72,
            "term": {
                "id": "GO:0009064",
                "label": "glutamine family amino acid metabolic process"
            }
        },
        {
            "input_list": {
                "number_in_list": 5,
                "fold_enrichment": 2.9253324241391065,
                "fdr": 0.15424971971057902,
                "expected": 1.7092074592074593,
                "pValue": 0.01935837524151005,
                "mapped_id_list": {"mapped_id": [
                    "P31327",
                    "P07949",
                    "O94788",
                    "P00533",
                    "P54868"
                ]},
                "list_name": "upload_1",
                "plus_minus": "+"
            },
            "number_in_reference": 12,
            "term": {
                "id": "GO:0007494",
                "label": "midgut development"
            }
        },
        {
            "input_list": {
                "number_in_list": 5,
                "fold_enrichment": 2.9253324241391065,
                "fdr": 0.15416912947039585,
                "expected": 1.7092074592074593,
                "pValue": 0.01935837524151005,
                "mapped_id_list": {"mapped_id": [
                    "Q9Y666",
                    "P55011",
                    "Q9UP95",
                    "Q9UHW9",
                    "Q9H2X9"
                ]},
                "list_name": "upload_1",
                "plus_minus": "+"
            },
            "number_in_reference": 12,
            "term": {
                "id": "GO:0072488",
                "label": "ammonium transmembrane transport"
            }
        },
        {
            "input_list": {
                "number_in_list": 5,
                "fold_enrichment": 2.9253324241391065,
                "fdr": 0.15408862339756538,
                "expected": 1.7092074592074593,
                "pValue": 0.01935837524151005,
                "mapped_id_list": {"mapped_id": [
                    "Q9Y4C4",
                    "Q9Y2C9",
                    "Q9HC29",
                    "P07948",
                    "Q15399"
                ]},
                "list_name": "upload_1",
                "plus_minus": "+"
            },
            "number_in_reference": 12,
            "term": {
                "id": "GO:0034135",
                "label": "regulation of toll-like receptor 2 signaling pathway"
            }
        },
        {
            "input_list": {
                "number_in_list": 5,
                "fold_enrichment": 2.9253324241391065,
                "fdr": 0.1540082013603015,
                "expected": 1.7092074592074593,
                "pValue": 0.01935837524151005,
                "mapped_id_list": {"mapped_id": [
                    "P21964",
                    "Q8WZ04",
                    "P21397",
                    "P27338",
                    "Q01959"
                ]},
                "list_name": "upload_1",
                "plus_minus": "+"
            },
            "number_in_reference": 12,
            "term": {
                "id": "GO:0019336",
                "label": "phenol-containing compound catabolic process"
            }
        },
        {
            "input_list": {
                "number_in_list": 5,
                "fold_enrichment": 2.9253324241391065,
                "fdr": 0.1539278632270932,
                "expected": 1.7092074592074593,
                "pValue": 0.01935837524151005,
                "mapped_id_list": {"mapped_id": [
                    "Q9BZD2",
                    "Q8NBI5",
                    "Q99808",
                    "Q6PIS1",
                    "Q14542"
                ]},
                "list_name": "upload_1",
                "plus_minus": "+"
            },
            "number_in_reference": 12,
            "term": {
                "id": "GO:0006863",
                "label": "purine nucleobase transport"
            }
        },
        {
            "input_list": {
                "number_in_list": 5,
                "fold_enrichment": 2.9253324241391065,
                "fdr": 0.15384760886670368,
                "expected": 1.7092074592074593,
                "pValue": 0.01935837524151005,
                "mapped_id_list": {"mapped_id": [
                    "O95822",
                    "P33897",
                    "P24752",
                    "Q96I99",
                    "Q9P2R7"
                ]},
                "list_name": "upload_1",
                "plus_minus": "+"
            },
            "number_in_reference": 12,
            "term": {
                "id": "GO:0034034",
                "label": "purine nucleoside bisphosphate catabolic process"
            }
        },
        {
            "input_list": {
                "number_in_list": 5,
                "fold_enrichment": 2.9253324241391065,
                "fdr": 0.1537674381481697,
                "expected": 1.7092074592074593,
                "pValue": 0.01935837524151005,
                "mapped_id_list": {"mapped_id": [
                    "O95822",
                    "P33897",
                    "P24752",
                    "Q96I99",
                    "Q9P2R7"
                ]},
                "list_name": "upload_1",
                "plus_minus": "+"
            },
            "number_in_reference": 12,
            "term": {
                "id": "GO:0034031",
                "label": "ribonucleoside bisphosphate catabolic process"
            }
        },
        {
            "input_list": {
                "number_in_list": 5,
                "fold_enrichment": 2.9253324241391065,
                "fdr": 0.15368735094080088,
                "expected": 1.7092074592074593,
                "pValue": 0.01935837524151005,
                "mapped_id_list": {"mapped_id": [
                    "Q16539",
                    "Q15831",
                    "Q15759",
                    "Q9NYL2",
                    "Q9C000"
                ]},
                "list_name": "upload_1",
                "plus_minus": "+"
            },
            "number_in_reference": 12,
            "term": {
                "id": "GO:0071493",
                "label": "cellular response to UV-B"
            }
        },
        {
            "input_list": {
                "number_in_list": 5,
                "fold_enrichment": 2.9253324241391065,
                "fdr": 0.1536073471141789,
                "expected": 1.7092074592074593,
                "pValue": 0.01935837524151005,
                "mapped_id_list": {"mapped_id": [
                    "P05091",
                    "P40394",
                    "P30837",
                    "P43353",
                    "P48448"
                ]},
                "list_name": "upload_1",
                "plus_minus": "+"
            },
            "number_in_reference": 12,
            "term": {
                "id": "GO:0006068",
                "label": "ethanol catabolic process"
            }
        },
        {
            "input_list": {
                "number_in_list": 5,
                "fold_enrichment": 2.9253324241391065,
                "fdr": 0.15352742653815696,
                "expected": 1.7092074592074593,
                "pValue": 0.01935837524151005,
                "mapped_id_list": {"mapped_id": [
                    "Q8NFW8",
                    "Q9BXD5",
                    "Q9Y223",
                    "Q8TBE9",
                    "Q86XE5"
                ]},
                "list_name": "upload_1",
                "plus_minus": "+"
            },
            "number_in_reference": 12,
            "term": {
                "id": "GO:0006054",
                "label": "N-acetylneuraminate metabolic process"
            }
        },
        {
            "input_list": {
                "number_in_list": 5,
                "fold_enrichment": 2.9253324241391065,
                "fdr": 0.1534475890828589,
                "expected": 1.7092074592074593,
                "pValue": 0.01935837524151005,
                "mapped_id_list": {"mapped_id": [
                    "Q6P1A2",
                    "Q92604",
                    "Q8TB40",
                    "Q643R3",
                    "Q6ZWT7"
                ]},
                "list_name": "upload_1",
                "plus_minus": "+"
            },
            "number_in_reference": 12,
            "term": {
                "id": "GO:0036152",
                "label": "phosphatidylethanolamine acyl-chain remodeling"
            }
        },
        {
            "input_list": {
                "number_in_list": 5,
                "fold_enrichment": 2.9253324241391065,
                "fdr": 0.15336783461867862,
                "expected": 1.7092074592074593,
                "pValue": 0.01935837524151005,
                "mapped_id_list": {"mapped_id": [
                    "Q15831",
                    "Q9UIK4",
                    "P31749",
                    "P57059",
                    "O43318"
                ]},
                "list_name": "upload_1",
                "plus_minus": "+"
            },
            "number_in_reference": 12,
            "term": {
                "id": "GO:0043276",
                "label": "anoikis"
            }
        },
        {
            "input_list": {
                "number_in_list": 5,
                "fold_enrichment": 2.9253324241391065,
                "fdr": 0.15328816301627932,
                "expected": 1.7092074592074593,
                "pValue": 0.01935837524151005,
                "mapped_id_list": {"mapped_id": [
                    "P00813",
                    "Q9BY32",
                    "Q92484",
                    "O75355",
                    "Q9NQZ7"
                ]},
                "list_name": "upload_1",
                "plus_minus": "+"
            },
            "number_in_reference": 12,
            "term": {
                "id": "GO:0009143",
                "label": "nucleoside triphosphate catabolic process"
            }
        },
        {
            "input_list": {
                "number_in_list": 5,
                "fold_enrichment": 2.9253324241391065,
                "fdr": 0.15320857414659278,
                "expected": 1.7092074592074593,
                "pValue": 0.01935837524151005,
                "mapped_id_list": {"mapped_id": [
                    "Q9HC29",
                    "P13686",
                    "P30530",
                    "Q86UT6",
                    "Q9Y616"
                ]},
                "list_name": "upload_1",
                "plus_minus": "+"
            },
            "number_in_reference": 12,
            "term": {
                "id": "GO:0010936",
                "label": "negative regulation of macrophage cytokine production"
            }
        },
        {
            "input_list": {
                "number_in_list": 10,
                "fold_enrichment": 2.9253324241391065,
                "fdr": 0.013731068789631921,
                "expected": 3.4184149184149186,
                "pValue": 9.773804130912965E-4,
                "mapped_id_list": {"mapped_id": [
                    "P07711",
                    "Q15831",
                    "P48507",
                    "P07858",
                    "O94826",
                    "P58743",
                    "P25774",
                    "P48506",
                    "P09668",
                    "Q9UJA2"
                ]},
                "list_name": "upload_1",
                "plus_minus": "+"
            },
            "number_in_reference": 24,
            "term": {
                "id": "GO:0097066",
                "label": "response to thyroid hormone"
            }
        },
        {
            "input_list": {
                "number_in_list": 5,
                "fold_enrichment": 2.9253324241391065,
                "fdr": 0.15312906788081873,
                "expected": 1.7092074592074593,
                "pValue": 0.01935837524151005,
                "mapped_id_list": {"mapped_id": [
                    "O95822",
                    "P33897",
                    "P24752",
                    "Q96I99",
                    "Q9P2R7"
                ]},
                "list_name": "upload_1",
                "plus_minus": "+"
            },
            "number_in_reference": 12,
            "term": {
                "id": "GO:0033869",
                "label": "nucleoside bisphosphate catabolic process"
            }
        },
        {
            "input_list": {
                "number_in_list": 87,
                "fold_enrichment": 2.922533062967682,
                "fdr": 3.3786183143124776E-20,
                "expected": 29.768696581196583,
                "pValue": 2.7263009424682464E-22,
                "mapped_id_list": {"mapped_id": [
                    "Q14689",
                    "P30049",
                    "P08559",
                    "P10515",
                    "P30085",
                    "P20839",
                    "P25092",
                    "O75343",
                    "P36542",
                    "P38606",
                    "P03905",
                    "P50897",
                    "Q8WVC6",
                    "P11172",
                    "P27708",
                    "P16066",
                    "O60488",
                    "P23109",
                    "P38571",
                    "P54819",
                    "P27707",
                    "Q9Y6K8",
                    "P51828",
                    "Q13085",
                    "P20594",
                    "Q16795",
                    "Q9UKU0",
                    "Q4G176",
                    "P29803",
                    "P24752",
                    "P48047",
                    "Q5FVE4",
                    "O14561",
                    "P03915",
                    "Q9NWZ5",
                    "P12268",
                    "Q9ULC5",
                    "Q08828",
                    "Q02846",
                    "Q8NFM4",
                    "P00813",
                    "Q01432",
                    "Q01433",
                    "Q02127",
                    "P22102",
                    "Q9HA47",
                    "Q13057",
                    "Q9NUB1",
                    "P09622",
                    "Q9UMR5",
                    "Q08462",
                    "Q9BZX2",
                    "O43252",
                    "Q06203",
                    "Q9UIJ7",
                    "O00763",
                    "P51841",
                    "O95573",
                    "Q53GQ0",
                    "Q96GR2",
                    "O95299",
                    "P40145",
                    "O60503",
                    "P25705",
                    "O60266",
                    "P00568",
                    "Q16774",
                    "P03891",
                    "O95622",
                    "Q92947",
                    "P27144",
                    "P53396",
                    "O95822",
                    "O43306",
                    "Q02153",
                    "O00330",
                    "P33121",
                    "P33402",
                    "Q02108",
                    "Q9NR19",
                    "Q96CD2",
                    "P04075",
                    "Q96BW1",
                    "O14975",
                    "P07741",
                    "Q96PN6",
                    "P06576"
                ]},
                "list_name": "upload_1",
                "plus_minus": "+"
            },
            "number_in_reference": 209,
            "term": {
                "id": "GO:0009260",
                "label": "ribonucleotide biosynthetic process"
            }
        },
        {
            "input_list": {
                "number_in_list": 29,
                "fold_enrichment": 2.9086162388583117,
                "fdr": 1.0482332728890078E-6,
                "expected": 9.970376845376846,
                "pValue": 2.544422429764042E-8,
                "mapped_id_list": {"mapped_id": [
                    "Q9NP80",
                    "Q6P1J6",
                    "Q8TB40",
                    "P54317",
                    "Q8WU67",
                    "P11150",
                    "Q8NF37",
                    "Q6ZV29",
                    "P04180",
                    "Q96N66",
                    "Q8N661",
                    "P47712",
                    "Q9Y259",
                    "Q6P1A2",
                    "Q92604",
                    "Q86UL3",
                    "Q6IAN0",
                    "Q643R3",
                    "Q8IY17",
                    "O60733",
                    "Q8NA29",
                    "Q7L5L3",
                    "Q13093",
                    "P35790",
                    "Q7L5N7",
                    "Q6PCB7",
                    "Q6ZWT7",
                    "Q8NCC3",
                    "Q99758"
                ]},
                "list_name": "upload_1",
                "plus_minus": "+"
            },
            "number_in_reference": 70,
            "term": {
                "id": "GO:0046470",
                "label": "phosphatidylcholine metabolic process"
            }
        },
        {
            "input_list": {
                "number_in_list": 49,
                "fold_enrichment": 2.8909167485609997,
                "fdr": 3.963646387228741E-11,
                "expected": 16.949640637140636,
                "pValue": 5.824685368623224E-13,
                "mapped_id_list": {"mapped_id": [
                    "Q9Y666",
                    "O43511",
                    "O00341",
                    "P51788",
                    "Q6U841",
                    "Q9UHW9",
                    "P51793",
                    "P51795",
                    "Q8TE54",
                    "P04920",
                    "Q86WA9",
                    "P51790",
                    "A0AV02",
                    "P58743",
                    "P51797",
                    "Q9H2X9",
                    "P51798",
                    "P35523",
                    "P40879",
                    "Q8N695",
                    "Q9BXP2",
                    "O95258",
                    "Q9UN76",
                    "P48751",
                    "P51801",
                    "P13569",
                    "P51800",
                    "Q96Q91",
                    "Q9H2B4",
                    "Q2Y0W8",
                    "Q9BXS9",
                    "P55017",
                    "Q13621",
                    "Q8NDX2",
                    "Q8IWT6",
                    "P55011",
                    "Q7LBE3",
                    "Q9P2U7",
                    "P50443",
                    "Q9P2U8",
                    "P30531",
                    "P43007",
                    "Q96RN1",
                    "Q8NHS3",
                    "Q8NG04",
                    "Q9UP95",
                    "P43003",
                    "P02730",
                    "P43005"
                ]},
                "list_name": "upload_1",
                "plus_minus": "+"
            },
            "number_in_reference": 119,
            "term": {
                "id": "GO:0006821",
                "label": "chloride transport"
            }
        },
        {
            "input_list": {
                "number_in_list": 49,
                "fold_enrichment": 2.8909167485609997,
                "fdr": 3.94603018106328E-11,
                "expected": 16.949640637140636,
                "pValue": 5.824685368623224E-13,
                "mapped_id_list": {"mapped_id": [
                    "P08910",
                    "P28288",
                    "P06858",
                    "Q9NWU1",
                    "Q9NV23",
                    "Q99685",
                    "Q86SK9",
                    "Q9NUI1",
                    "Q13085",
                    "Q15185",
                    "Q4G176",
                    "Q16873",
                    "P47712",
                    "Q5FVE4",
                    "O14561",
                    "O43766",
                    "Q8N9L9",
                    "P42330",
                    "P16152",
                    "P49327",
                    "Q13131",
                    "Q9NUB1",
                    "O00767",
                    "Q9NP80",
                    "Q8IVS2",
                    "Q08AH3",
                    "Q96SE0",
                    "Q08AH1",
                    "Q9P035",
                    "O00763",
                    "Q53GQ0",
                    "P33897",
                    "Q96GR2",
                    "Q8WU67",
                    "Q68CK6",
                    "P11150",
                    "Q9BY49",
                    "Q8N4T8",
                    "Q9Y5X9",
                    "Q92506",
                    "P53396",
                    "O95822",
                    "P54646",
                    "Q6P461",
                    "Q53FZ2",
                    "Q9NR19",
                    "Q6NUN0",
                    "P0C7M7",
                    "P05166"
                ]},
                "list_name": "upload_1",
                "plus_minus": "+"
            },
            "number_in_reference": 119,
            "term": {
                "id": "GO:0006633",
                "label": "fatty acid biosynthetic process"
            }
        },
        {
            "input_list": {
                "number_in_list": 7,
                "fold_enrichment": 2.8909167485609992,
                "fdr": 0.061645077934232385,
                "expected": 2.421377233877234,
                "pValue": 0.006183515329098033,
                "mapped_id_list": {"mapped_id": [
                    "Q9UHD9",
                    "Q07912",
                    "Q9NSY1",
                    "Q2M2I8",
                    "Q495M9",
                    "P42338",
                    "Q16760"
                ]},
                "list_name": "upload_1",
                "plus_minus": "+"
            },
            "number_in_reference": 17,
            "term": {
                "id": "GO:2000369",
                "label": "regulation of clathrin-dependent endocytosis"
            }
        },
        {
            "input_list": {
                "number_in_list": 7,
                "fold_enrichment": 2.8909167485609992,
                "fdr": 0.06160478703362178,
                "expected": 2.421377233877234,
                "pValue": 0.006183515329098033,
                "mapped_id_list": {"mapped_id": [
                    "O43353",
                    "O00206",
                    "P52564",
                    "Q9Y239",
                    "Q9HC29",
                    "P25963",
                    "O43318"
                ]},
                "list_name": "upload_1",
                "plus_minus": "+"
            },
            "number_in_reference": 17,
            "term": {
                "id": "GO:0035872",
                "label": "nucleotide-binding domain, leucine rich repeat containing receptor signaling pathway"
            }
        },
        {
            "input_list": {
                "number_in_list": 23,
                "fold_enrichment": 2.88354196093712,
                "fdr": 2.698916430186696E-5,
                "expected": 7.976301476301476,
                "pValue": 8.374909607546463E-7,
                "mapped_id_list": {"mapped_id": [
                    "P33527",
                    "Q9BUT1",
                    "P13716",
                    "Q9Y6L6",
                    "P30043",
                    "P49281",
                    "Q9NP58",
                    "P50336",
                    "Q9P2R7",
                    "P13196",
                    "Q96NT5",
                    "P22309",
                    "Q9NRK6",
                    "P30519",
                    "O94956",
                    "Q9BQI3",
                    "Q9NPD5",
                    "P08397",
                    "O14678",
                    "P09601",
                    "P22557",
                    "Q9Y5Y0",
                    "Q92887"
                ]},
                "list_name": "upload_1",
                "plus_minus": "+"
            },
            "number_in_reference": 56,
            "term": {
                "id": "GO:0033013",
                "label": "tetrapyrrole metabolic process"
            }
        },
        {
            "input_list": {
                "number_in_list": 16,
                "fold_enrichment": 2.880327309921582,
                "fdr": 8.505152783520952E-4,
                "expected": 5.554924242424242,
                "pValue": 3.9615944868463404E-5,
                "mapped_id_list": {"mapped_id": [
                    "Q9NXG6",
                    "O15460",
                    "Q9BV86",
                    "Q7Z4N8",
                    "Q5VVH2",
                    "Q9H6Z9",
                    "Q8IVL5",
                    "Q02790",
                    "Q96KS0",
                    "P13674",
                    "P68106",
                    "Q8N543",
                    "Q9GZT9",
                    "Q13451",
                    "P07237",
                    "P62942"
                ]},
                "list_name": "upload_1",
                "plus_minus": "+"
            },
            "number_in_reference": 39,
            "term": {
                "id": "GO:0018208",
                "label": "peptidyl-proline modification"
            }
        },
        {
            "input_list": {
                "number_in_list": 16,
                "fold_enrichment": 2.880327309921582,
                "fdr": 8.493190543319095E-4,
                "expected": 5.554924242424242,
                "pValue": 3.9615944868463404E-5,
                "mapped_id_list": {"mapped_id": [
                    "P54368",
                    "Q16613",
                    "P14920",
                    "Q9UEF7",
                    "P19113",
                    "P52788",
                    "P19623",
                    "P20711",
                    "P11086",
                    "Q9NWM0",
                    "O95190",
                    "P46597",
                    "P21673",
                    "Q6QHF9",
                    "Q9UMX2",
                    "Q01959"
                ]},
                "list_name": "upload_1",
                "plus_minus": "+"
            },
            "number_in_reference": 39,
            "term": {
                "id": "GO:0009309",
                "label": "amine biosynthetic process"
            }
        },
        {
            "input_list": {
                "number_in_list": 9,
                "fold_enrichment": 2.8721445618820316,
                "fdr": 0.02581097155674187,
                "expected": 3.133547008547009,
                "pValue": 0.002042119772842006,
                "mapped_id_list": {"mapped_id": [
                    "P00813",
                    "Q16854",
                    "Q9NRG1",
                    "Q14749",
                    "Q6DHV7",
                    "P07741",
                    "P21589",
                    "P49902",
                    "Q9NZK5"
                ]},
                "list_name": "upload_1",
                "plus_minus": "+"
            },
            "number_in_reference": 22,
            "term": {
                "id": "GO:0046128",
                "label": "purine ribonucleoside metabolic process"
            }
        },
        {
            "input_list": {
                "number_in_list": 9,
                "fold_enrichment": 2.8721445618820316,
                "fdr": 0.02578958715611491,
                "expected": 3.133547008547009,
                "pValue": 0.002042119772842006,
                "mapped_id_list": {"mapped_id": [
                    "P51617",
                    "Q9NYK1",
                    "Q9NR96",
                    "Q9NWZ3",
                    "Q9NR97",
                    "O15455",
                    "O14920",
                    "O43318",
                    "Q9H1C4"
                ]},
                "list_name": "upload_1",
                "plus_minus": "+"
            },
            "number_in_reference": 22,
            "term": {
                "id": "GO:0140894",
                "label": "endolysosomal toll-like receptor signaling pathway"
            }
        },
        {
            "input_list": {
                "number_in_list": 9,
                "fold_enrichment": 2.8721445618820316,
                "fdr": 0.02576823816012475,
                "expected": 3.133547008547009,
                "pValue": 0.002042119772842006,
                "mapped_id_list": {"mapped_id": [
                    "O75914",
                    "P43405",
                    "P07948",
                    "P06241",
                    "P12931",
                    "O14920",
                    "Q13177",
                    "Q13153",
                    "O43318"
                ]},
                "list_name": "upload_1",
                "plus_minus": "+"
            },
            "number_in_reference": 22,
            "term": {
                "id": "GO:0002223",
                "label": "stimulatory C-type lectin receptor signaling pathway"
            }
        },
        {
            "input_list": {
                "number_in_list": 9,
                "fold_enrichment": 2.8721445618820316,
                "fdr": 0.02574692448091869,
                "expected": 3.133547008547009,
                "pValue": 0.002042119772842006,
                "mapped_id_list": {"mapped_id": [
                    "O75914",
                    "P43405",
                    "P07948",
                    "P06241",
                    "P12931",
                    "O14920",
                    "Q13177",
                    "Q13153",
                    "O43318"
                ]},
                "list_name": "upload_1",
                "plus_minus": "+"
            },
            "number_in_reference": 22,
            "term": {
                "id": "GO:1990858",
                "label": "cellular response to lectin"
            }
        },
        {
            "input_list": {
                "number_in_list": 9,
                "fold_enrichment": 2.8721445618820316,
                "fdr": 0.02572564603093446,
                "expected": 3.133547008547009,
                "pValue": 0.002042119772842006,
                "mapped_id_list": {"mapped_id": [
                    "O75914",
                    "P43405",
                    "P07948",
                    "P06241",
                    "P12931",
                    "O14920",
                    "Q13177",
                    "Q13153",
                    "O43318"
                ]},
                "list_name": "upload_1",
                "plus_minus": "+"
            },
            "number_in_reference": 22,
            "term": {
                "id": "GO:1990840",
                "label": "response to lectin"
            }
        },
        {
            "input_list": {
                "number_in_list": 9,
                "fold_enrichment": 2.8721445618820316,
                "fdr": 0.025704402722899006,
                "expected": 3.133547008547009,
                "pValue": 0.002042119772842006,
                "mapped_id_list": {"mapped_id": [
                    "Q9BV10",
                    "Q9BT22",
                    "Q2TAA5",
                    "O60762",
                    "Q9H6U8",
                    "Q5I7T1",
                    "Q9H553",
                    "Q9NWF4",
                    "Q5BKT4"
                ]},
                "list_name": "upload_1",
                "plus_minus": "+"
            },
            "number_in_reference": 22,
            "term": {
                "id": "GO:0006490",
                "label": "oligosaccharide-lipid intermediate biosynthetic process"
            }
        },
        {
            "input_list": {
                "number_in_list": 85,
                "fold_enrichment": 2.8690760313672006,
                "fdr": 4.108624856363309E-19,
                "expected": 29.62626262626263,
                "pValue": 3.530996891580355E-21,
                "mapped_id_list": {"mapped_id": [
                    "Q07075",
                    "P08319",
                    "Q9HB40",
                    "Q6P1J6",
                    "O14672",
                    "O94788",
                    "O95470",
                    "Q9BTZ2",
                    "Q99489",
                    "Q9HBH5",
                    "Q8NBN7",
                    "Q9Y394",
                    "Q96RQ9",
                    "Q8N3Y7",
                    "P43235",
                    "O75907",
                    "P07237",
                    "Q96PD7",
                    "P27487",
                    "P07711",
                    "P28332",
                    "Q8TC12",
                    "Q8TE54",
                    "Q96F81",
                    "C9JRZ8",
                    "Q8TF71",
                    "O75452",
                    "P17516",
                    "P36537",
                    "Q8NEX9",
                    "O60218",
                    "O60656",
                    "P22307",
                    "P16233",
                    "P42330",
                    "P40394",
                    "Q13093",
                    "P22309",
                    "P36021",
                    "Q9NYR8",
                    "Q04828",
                    "P41247",
                    "O14756",
                    "Q99714",
                    "Q9NRD8",
                    "P07327",
                    "P52895",
                    "Q9NRD9",
                    "Q9Y646",
                    "Q8IWU4",
                    "P56937",
                    "P37059",
                    "Q53GQ0",
                    "Q8NBQ5",
                    "Q6NUM9",
                    "Q8TAD4",
                    "Q6UWP2",
                    "Q05469",
                    "P14061",
                    "P00325",
                    "P14060",
                    "P00326",
                    "P47895",
                    "P26439",
                    "Q92911",
                    "Q92506",
                    "Q9BPW9",
                    "O75911",
                    "Q13268",
                    "P07858",
                    "Q16613",
                    "Q8IZV5",
                    "P51857",
                    "P51659",
                    "P35503",
                    "Q96AD5",
                    "P19835",
                    "P15121",
                    "P37058",
                    "Q96NR8",
                    "Q92781",
                    "Q9UBR2",
                    "P46597",
                    "Q9H2A2",
                    "P00352"
                ]},
                "list_name": "upload_1",
                "plus_minus": "+"
            },
            "number_in_reference": 208,
            "term": {
                "id": "GO:0042445",
                "label": "hormone metabolic process"
            }
        },
        {
            "input_list": {
                "number_in_list": 20,
                "fold_enrichment": 2.865631762421982,
                "fdr": 1.3292225915770593E-4,
                "expected": 6.979263791763792,
                "pValue": 4.83972012284503E-6,
                "mapped_id_list": {"mapped_id": [
                    "O75914",
                    "P54753",
                    "P54764",
                    "P29322",
                    "P54762",
                    "P29320",
                    "P07947",
                    "P54760",
                    "O15197",
                    "P07948",
                    "P04629",
                    "P21709",
                    "P12931",
                    "Q05397",
                    "P15882",
                    "P06241",
                    "Q9UF33",
                    "Q92625",
                    "Q13153",
                    "Q15375"
                ]},
                "list_name": "upload_1",
                "plus_minus": "+"
            },
            "number_in_reference": 49,
            "term": {
                "id": "GO:0048013",
                "label": "ephrin receptor signaling pathway"
            }
        },
        {
            "input_list": {
                "number_in_list": 11,
                "fold_enrichment": 2.8603250369360156,
                "fdr": 0.010086887216439779,
                "expected": 3.8457167832167833,
                "pValue": 6.882085353996831E-4,
                "mapped_id_list": {"mapped_id": [
                    "Q5KSL6",
                    "P49619",
                    "O75912",
                    "P52429",
                    "P23743",
                    "P52824",
                    "Q13574",
                    "Q86XP1",
                    "Q9Y6T7",
                    "O94806",
                    "Q16760"
                ]},
                "list_name": "upload_1",
                "plus_minus": "+"
            },
            "number_in_reference": 27,
            "term": {
                "id": "GO:0007205",
                "label": "protein kinase C-activating G protein-coupled receptor signaling pathway"
            }
        },
        {
            "input_list": {
                "number_in_list": 11,
                "fold_enrichment": 2.8603250369360156,
                "fdr": 0.010077197603359626,
                "expected": 3.8457167832167833,
                "pValue": 6.882085353996831E-4,
                "mapped_id_list": {"mapped_id": [
                    "P17612",
                    "Q6P1A2",
                    "Q8IZY2",
                    "Q8NA29",
                    "O95477",
                    "P35610",
                    "O75908",
                    "P22694",
                    "P22612",
                    "O95573",
                    "O75907"
                ]},
                "list_name": "upload_1",
                "plus_minus": "+"
            },
            "number_in_reference": 27,
            "term": {
                "id": "GO:0065005",
                "label": "protein-lipid complex assembly"
            }
        },
        {
            "input_list": {
                "number_in_list": 13,
                "fold_enrichment": 2.852199113535629,
                "fdr": 0.004114331101226744,
                "expected": 4.557886557886558,
                "pValue": 2.350969224672633E-4,
                "mapped_id_list": {"mapped_id": [
                    "Q16739",
                    "P13866",
                    "Q9H221",
                    "Q9H222",
                    "P16233",
                    "P19835",
                    "Q96NT5",
                    "Q3SYC2",
                    "O75908",
                    "Q04828",
                    "P22732",
                    "Q9BXS9",
                    "O15118"
                ]},
                "list_name": "upload_1",
                "plus_minus": "+"
            },
            "number_in_reference": 32,
            "term": {
                "id": "GO:0050892",
                "label": "intestinal absorption"
            }
        },
        {
            "input_list": {
                "number_in_list": 69,
                "fold_enrichment": 2.849617937867271,
                "fdr": 2.5109951559997156E-15,
                "expected": 24.21377233877234,
                "pValue": 2.866319997008138E-17,
                "mapped_id_list": {"mapped_id": [
                    "P08910",
                    "P28288",
                    "P06858",
                    "O94788",
                    "Q9NWU1",
                    "Q9NV23",
                    "Q99685",
                    "Q86SK9",
                    "Q9NUI1",
                    "Q13085",
                    "Q15185",
                    "Q4G176",
                    "Q16873",
                    "Q86XE5",
                    "P47712",
                    "Q9Y2P5",
                    "Q5FVE4",
                    "O14561",
                    "O43766",
                    "P17516",
                    "Q8N9L9",
                    "P22307",
                    "P42330",
                    "P16152",
                    "P49327",
                    "Q13131",
                    "Q9NUB1",
                    "Q99714",
                    "O00767",
                    "Q9NP80",
                    "Q8IVS2",
                    "Q08AH3",
                    "Q96SE0",
                    "Q08AH1",
                    "Q9P035",
                    "O00763",
                    "Q53GQ0",
                    "P33897",
                    "Q96GR2",
                    "Q8WU67",
                    "Q68CK6",
                    "P11150",
                    "Q99424",
                    "Q14032",
                    "P47895",
                    "Q14353",
                    "Q9BY49",
                    "P50440",
                    "Q8N4T8",
                    "Q9Y5X9",
                    "Q92506",
                    "Q9BPW9",
                    "Q9H2F3",
                    "P53396",
                    "Q9BXW6",
                    "O95822",
                    "Q8IZV5",
                    "P51857",
                    "O95342",
                    "P54646",
                    "Q6P461",
                    "Q53FZ2",
                    "Q9NR19",
                    "Q6NUN0",
                    "P0C7M7",
                    "O15229",
                    "O14975",
                    "P05166",
                    "Q9H2A2"
                ]},
                "list_name": "upload_1",
                "plus_minus": "+"
            },
            "number_in_reference": 170,
            "term": {
                "id": "GO:0072330",
                "label": "monocarboxylic acid biosynthetic process"
            }
        },
        {
            "input_list": {
                "number_in_list": 17,
                "fold_enrichment": 2.8417514977351326,
                "fdr": 6.205457356551801E-4,
                "expected": 5.982226107226107,
                "pValue": 2.8171465529973408E-5,
                "mapped_id_list": {"mapped_id": [
                    "P50440",
                    "Q9Y259",
                    "O00469",
                    "O75936",
                    "P49189",
                    "P11310",
                    "O60568",
                    "P48507",
                    "P22102",
                    "Q6PCB7",
                    "P49419",
                    "P43004",
                    "P48506",
                    "Q9NVH6",
                    "P43005",
                    "Q14353",
                    "Q99735"
                ]},
                "list_name": "upload_1",
                "plus_minus": "+"
            },
            "number_in_reference": 42,
            "term": {
                "id": "GO:0042398",
                "label": "cellular modified amino acid biosynthetic process"
            }
        },
        {
            "input_list": {
                "number_in_list": 78,
                "fold_enrichment": 2.8374208797867397,
                "fdr": 3.289549837743227E-17,
                "expected": 27.489753302253302,
                "pValue": 3.3234315752309716E-19,
                "mapped_id_list": {"mapped_id": [
                    "Q14689",
                    "P30049",
                    "P08559",
                    "P10515",
                    "P20839",
                    "P25092",
                    "O75343",
                    "P36542",
                    "P38606",
                    "P03905",
                    "P50897",
                    "Q8WVC6",
                    "P16066",
                    "O60488",
                    "P23109",
                    "P38571",
                    "P54819",
                    "Q9Y6K8",
                    "P51828",
                    "Q13085",
                    "P20594",
                    "Q16795",
                    "Q9UKU0",
                    "Q4G176",
                    "P29803",
                    "P24752",
                    "P48047",
                    "Q5FVE4",
                    "O14561",
                    "P03915",
                    "P12268",
                    "Q9ULC5",
                    "Q08828",
                    "Q02846",
                    "Q8NFM4",
                    "P00813",
                    "Q01432",
                    "Q01433",
                    "P22102",
                    "Q13057",
                    "Q9NUB1",
                    "P09622",
                    "Q9UMR5",
                    "Q08462",
                    "O43252",
                    "Q06203",
                    "Q9UIJ7",
                    "O00763",
                    "P51841",
                    "O95573",
                    "Q53GQ0",
                    "Q96GR2",
                    "O95299",
                    "P40145",
                    "O60503",
                    "P25705",
                    "O60266",
                    "P00568",
                    "Q16774",
                    "P03891",
                    "O95622",
                    "Q92947",
                    "P27144",
                    "P53396",
                    "O95822",
                    "O43306",
                    "Q02153",
                    "O00330",
                    "P33121",
                    "P33402",
                    "Q02108",
                    "Q9NR19",
                    "Q96CD2",
                    "P04075",
                    "O14975",
                    "P07741",
                    "Q96PN6",
                    "P06576"
                ]},
                "list_name": "upload_1",
                "plus_minus": "+"
            },
            "number_in_reference": 193,
            "term": {
                "id": "GO:0009152",
                "label": "purine ribonucleotide biosynthetic process"
            }
        },
        {
            "input_list": {
                "number_in_list": 37,
                "fold_enrichment": 2.8235817311255724,
                "fdr": 4.478459557791537E-8,
                "expected": 13.103923853923854,
                "pValue": 8.608467168096309E-10,
                "mapped_id_list": {"mapped_id": [
                    "Q92959",
                    "Q9NP80",
                    "P28288",
                    "O15244",
                    "O43772",
                    "P11166",
                    "O95573",
                    "P33897",
                    "Q8IVM8",
                    "P00505",
                    "Q4U2R8",
                    "Q9NSA0",
                    "O15439",
                    "P23443",
                    "O75608",
                    "P47712",
                    "Q9Y2P4",
                    "Q9Y2P5",
                    "Q9Y694",
                    "P33121",
                    "Q9Y6L6",
                    "P35228",
                    "Q9UIG8",
                    "Q5K4L6",
                    "O43808",
                    "Q8NA29",
                    "Q8NBI5",
                    "Q96BD0",
                    "O94956",
                    "Q8N695",
                    "O15245",
                    "Q6PCB7",
                    "O14678",
                    "O14975",
                    "Q9UBJ2",
                    "Q8TCC7",
                    "Q6P1M0"
                ]},
                "list_name": "upload_1",
                "plus_minus": "+"
            },
            "number_in_reference": 92,
            "term": {
                "id": "GO:0015908",
                "label": "fatty acid transport"
            }
        },
        {
            "input_list": {
                "number_in_list": 2,
                "fold_enrichment": 2.8083191271735424,
                "fdr": 0.5629075698117877,
                "expected": 0.7121697746697747,
                "pValue": 0.15100236521422292,
                "mapped_id_list": {"mapped_id": [
                    "Q9BYB0",
                    "P51790"
                ]},
                "list_name": "upload_1",
                "plus_minus": "+"
            },
            "number_in_reference": 5,
            "term": {
                "id": "GO:0045794",
                "label": "negative regulation of cell volume"
            }
        },
        {
            "input_list": {
                "number_in_list": 2,
                "fold_enrichment": 2.8083191271735424,
                "fdr": 0.5627699395991197,
                "expected": 0.7121697746697747,
                "pValue": 0.15100236521422292,
                "mapped_id_list": {"mapped_id": [
                    "Q96QD8",
                    "O15229"
                ]},
                "list_name": "upload_1",
                "plus_minus": "+"
            },
            "number_in_reference": 5,
            "term": {
                "id": "GO:1903294",
                "label": "regulation of glutamate secretion, neurotransmission"
            }
        },
        {
            "input_list": {
                "number_in_list": 2,
                "fold_enrichment": 2.8083191271735424,
                "fdr": 0.5626323766708383,
                "expected": 0.7121697746697747,
                "pValue": 0.15100236521422292,
                "mapped_id_list": {"mapped_id": [
                    "Q63HM1",
                    "Q16719"
                ]},
                "list_name": "upload_1",
                "plus_minus": "+"
            },
            "number_in_reference": 5,
            "term": {
                "id": "GO:0019441",
                "label": "tryptophan catabolic process to kynurenine"
            }
        },
        {
            "input_list": {
                "number_in_list": 4,
                "fold_enrichment": 2.8083191271735424,
                "fdr": 0.26536129451175605,
                "expected": 1.4243395493395494,
                "pValue": 0.04223358265994359,
                "mapped_id_list": {"mapped_id": [
                    "P29401",
                    "Q9Y4C1",
                    "Q9NVS9",
                    "P60174"
                ]},
                "list_name": "upload_1",
                "plus_minus": "+"
            },
            "number_in_reference": 10,
            "term": {
                "id": "GO:0046184",
                "label": "aldehyde biosynthetic process"
            }
        },
        {
            "input_list": {
                "number_in_list": 2,
                "fold_enrichment": 2.8083191271735424,
                "fdr": 0.5624948809776148,
                "expected": 0.7121697746697747,
                "pValue": 0.15100236521422292,
                "mapped_id_list": {"mapped_id": [
                    "P49281",
                    "Q7L1T6"
                ]},
                "list_name": "upload_1",
                "plus_minus": "+"
            },
            "number_in_reference": 5,
            "term": {
                "id": "GO:0003032",
                "label": "detection of oxygen"
            }
        },
        {
            "input_list": {
                "number_in_list": 4,
                "fold_enrichment": 2.8083191271735424,
                "fdr": 0.2652519573487928,
                "expected": 1.4243395493395494,
                "pValue": 0.04223358265994359,
                "mapped_id_list": {"mapped_id": [
                    "P13196",
                    "P13716",
                    "P08397",
                    "P50336"
                ]},
                "list_name": "upload_1",
                "plus_minus": "+"
            },
            "number_in_reference": 10,
            "term": {
                "id": "GO:0046160",
                "label": "heme a metabolic process"
            }
        },
        {
            "input_list": {
                "number_in_list": 2,
                "fold_enrichment": 2.8083191271735424,
                "fdr": 0.5623574524701686,
                "expected": 0.7121697746697747,
                "pValue": 0.15100236521422292,
                "mapped_id_list": {"mapped_id": [
                    "Q9NYK1",
                    "Q9H1C4"
                ]},
                "list_name": "upload_1",
                "plus_minus": "+"
            },
            "number_in_reference": 5,
            "term": {
                "id": "GO:0034154",
                "label": "toll-like receptor 7 signaling pathway"
            }
        },
        {
            "input_list": {
                "number_in_list": 4,
                "fold_enrichment": 2.8083191271735424,
                "fdr": 0.2651427102493905,
                "expected": 1.4243395493395494,
                "pValue": 0.04223358265994359,
                "mapped_id_list": {"mapped_id": [
                    "Q16644",
                    "P49137",
                    "Q5VZK9",
                    "P50897"
                ]},
                "list_name": "upload_1",
                "plus_minus": "+"
            },
            "number_in_reference": 10,
            "term": {
                "id": "GO:0006907",
                "label": "pinocytosis"
            }
        },
        {
            "input_list": {
                "number_in_list": 2,
                "fold_enrichment": 2.8083191271735424,
                "fdr": 0.5622200910992672,
                "expected": 0.7121697746697747,
                "pValue": 0.15100236521422292,
                "mapped_id_list": {"mapped_id": [
                    "P16278",
                    "Q14376"
                ]},
                "list_name": "upload_1",
                "plus_minus": "+"
            },
            "number_in_reference": 5,
            "term": {
                "id": "GO:0019388",
                "label": "galactose catabolic process"
            }
        },
        {
            "input_list": {
                "number_in_list": 2,
                "fold_enrichment": 2.8083191271735424,
                "fdr": 0.5620827968157264,
                "expected": 0.7121697746697747,
                "pValue": 0.15100236521422292,
                "mapped_id_list": {"mapped_id": [
                    "Q9NQ40",
                    "Q9HAB3"
                ]},
                "list_name": "upload_1",
                "plus_minus": "+"
            },
            "number_in_reference": 5,
            "term": {
                "id": "GO:0072387",
                "label": "flavin adenine dinucleotide metabolic process"
            }
        },
        {
            "input_list": {
                "number_in_list": 2,
                "fold_enrichment": 2.8083191271735424,
                "fdr": 0.5619455695704101,
                "expected": 0.7121697746697747,
                "pValue": 0.15100236521422292,
                "mapped_id_list": {"mapped_id": [
                    "Q9Y2T3",
                    "O60341"
                ]},
                "list_name": "upload_1",
                "plus_minus": "+"
            },
            "number_in_reference": 5,
            "term": {
                "id": "GO:0046098",
                "label": "guanine metabolic process"
            }
        },
        {
            "input_list": {
                "number_in_list": 2,
                "fold_enrichment": 2.8083191271735424,
                "fdr": 0.5618084093142298,
                "expected": 0.7121697746697747,
                "pValue": 0.15100236521422292,
                "mapped_id_list": {"mapped_id": [
                    "Q99466",
                    "P46531"
                ]},
                "list_name": "upload_1",
                "plus_minus": "+"
            },
            "number_in_reference": 5,
            "term": {
                "id": "GO:0060354",
                "label": "negative regulation of cell adhesion molecule production"
            }
        },
        {
            "input_list": {
                "number_in_list": 2,
                "fold_enrichment": 2.8083191271735424,
                "fdr": 0.5616713159981453,
                "expected": 0.7121697746697747,
                "pValue": 0.15100236521422292,
                "mapped_id_list": {"mapped_id": [
                    "Q14117",
                    "Q12882"
                ]},
                "list_name": "upload_1",
                "plus_minus": "+"
            },
            "number_in_reference": 5,
            "term": {
                "id": "GO:0046050",
                "label": "UMP catabolic process"
            }
        },
        {
            "input_list": {
                "number_in_list": 4,
                "fold_enrichment": 2.8083191271735424,
                "fdr": 0.2650335531023138,
                "expected": 1.4243395493395494,
                "pValue": 0.04223358265994359,
                "mapped_id_list": {"mapped_id": [
                    "O43463",
                    "O15294",
                    "O43159",
                    "Q92831"
                ]},
                "list_name": "upload_1",
                "plus_minus": "+"
            },
            "number_in_reference": 10,
            "term": {
                "id": "GO:0046015",
                "label": "regulation of transcription by glucose"
            }
        },
        {
            "input_list": {
                "number_in_list": 2,
                "fold_enrichment": 2.8083191271735424,
                "fdr": 0.5615342895731641,
                "expected": 0.7121697746697747,
                "pValue": 0.15100236521422292,
                "mapped_id_list": {"mapped_id": [
                    "Q8NF37",
                    "O95573"
                ]},
                "list_name": "upload_1",
                "plus_minus": "+"
            },
            "number_in_reference": 5,
            "term": {
                "id": "GO:2001245",
                "label": "regulation of phosphatidylcholine biosynthetic process"
            }
        },
        {
            "input_list": {
                "number_in_list": 2,
                "fold_enrichment": 2.8083191271735424,
                "fdr": 0.5613973299903414,
                "expected": 0.7121697746697747,
                "pValue": 0.15100236521422292,
                "mapped_id_list": {"mapped_id": [
                    "Q969H0",
                    "P02788"
                ]},
                "list_name": "upload_1",
                "plus_minus": "+"
            },
            "number_in_reference": 5,
            "term": {
                "id": "GO:2001205",
                "label": "negative regulation of osteoclast development"
            }
        },
        {
            "input_list": {
                "number_in_list": 2,
                "fold_enrichment": 2.8083191271735424,
                "fdr": 0.5612604372007802,
                "expected": 0.7121697746697747,
                "pValue": 0.15100236521422292,
                "mapped_id_list": {"mapped_id": [
                    "Q15139",
                    "Q32MK0"
                ]},
                "list_name": "upload_1",
                "plus_minus": "+"
            },
            "number_in_reference": 5,
            "term": {
                "id": "GO:0060298",
                "label": "positive regulation of sarcomere organization"
            }
        },
        {
            "input_list": {
                "number_in_list": 4,
                "fold_enrichment": 2.8083191271735424,
                "fdr": 0.26492448579651035,
                "expected": 1.4243395493395494,
                "pValue": 0.04223358265994359,
                "mapped_id_list": {"mapped_id": [
                    "Q14689",
                    "Q9P265",
                    "P54646",
                    "Q13131"
                ]},
                "list_name": "upload_1",
                "plus_minus": "+"
            },
            "number_in_reference": 10,
            "term": {
                "id": "GO:2000756",
                "label": "regulation of peptidyl-lysine acetylation"
            }
        },
        {
            "input_list": {
                "number_in_list": 4,
                "fold_enrichment": 2.8083191271735424,
                "fdr": 0.2648155082211107,
                "expected": 1.4243395493395494,
                "pValue": 0.04223358265994359,
                "mapped_id_list": {"mapped_id": [
                    "P13196",
                    "P13716",
                    "P08397",
                    "P50336"
                ]},
                "list_name": "upload_1",
                "plus_minus": "+"
            },
            "number_in_reference": 10,
            "term": {
                "id": "GO:0006784",
                "label": "heme A biosynthetic process"
            }
        },
        {
            "input_list": {
                "number_in_list": 2,
                "fold_enrichment": 2.8083191271735424,
                "fdr": 0.5611236111556314,
                "expected": 0.7121697746697747,
                "pValue": 0.15100236521422292,
                "mapped_id_list": {"mapped_id": [
                    "P52895",
                    "P42330"
                ]},
                "list_name": "upload_1",
                "plus_minus": "+"
            },
            "number_in_reference": 5,
            "term": {
                "id": "GO:0071799",
                "label": "cellular response to prostaglandin D stimulus"
            }
        },
        {
            "input_list": {
                "number_in_list": 2,
                "fold_enrichment": 2.8083191271735424,
                "fdr": 0.560986851806093,
                "expected": 0.7121697746697747,
                "pValue": 0.15100236521422292,
                "mapped_id_list": {"mapped_id": [
                    "P52895",
                    "P42330"
                ]},
                "list_name": "upload_1",
                "plus_minus": "+"
            },
            "number_in_reference": 5,
            "term": {
                "id": "GO:0071798",
                "label": "response to prostaglandin D"
            }
        },
        {
            "input_list": {
                "number_in_list": 2,
                "fold_enrichment": 2.8083191271735424,
                "fdr": 0.5608501591034112,
                "expected": 0.7121697746697747,
                "pValue": 0.15100236521422292,
                "mapped_id_list": {"mapped_id": [
                    "Q8NBQ5",
                    "O14756"
                ]},
                "list_name": "upload_1",
                "plus_minus": "+"
            },
            "number_in_reference": 5,
            "term": {
                "id": "GO:0006710",
                "label": "androgen catabolic process"
            }
        },
        {
            "input_list": {
                "number_in_list": 2,
                "fold_enrichment": 2.8083191271735424,
                "fdr": 0.5607135329988794,
                "expected": 0.7121697746697747,
                "pValue": 0.15100236521422292,
                "mapped_id_list": {"mapped_id": [
                    "O60931",
                    "Q9NYB5"
                ]},
                "list_name": "upload_1",
                "plus_minus": "+"
            },
            "number_in_reference": 5,
            "term": {
                "id": "GO:2000611",
                "label": "positive regulation of thyroid hormone generation"
            }
        },
        {
            "input_list": {
                "number_in_list": 2,
                "fold_enrichment": 2.8083191271735424,
                "fdr": 0.5605769734438382,
                "expected": 0.7121697746697747,
                "pValue": 0.15100236521422292,
                "mapped_id_list": {"mapped_id": [
                    "Q92485",
                    "P17405"
                ]},
                "list_name": "upload_1",
                "plus_minus": "+"
            },
            "number_in_reference": 5,
            "term": {
                "id": "GO:0006685",
                "label": "sphingomyelin catabolic process"
            }
        },
        {
            "input_list": {
                "number_in_list": 10,
                "fold_enrichment": 2.8083191271735424,
                "fdr": 0.019140476678541216,
                "expected": 3.5608488733488732,
                "pValue": 0.0014226963246596598,
                "mapped_id_list": {"mapped_id": [
                    "Q8WU67",
                    "Q9Y259",
                    "Q6P1A2",
                    "Q8NF37",
                    "Q8NA29",
                    "P04180",
                    "P35790",
                    "Q86UL3",
                    "Q6PCB7",
                    "Q6IAN0"
                ]},
                "list_name": "upload_1",
                "plus_minus": "+"
            },
            "number_in_reference": 25,
            "term": {
                "id": "GO:0006656",
                "label": "phosphatidylcholine biosynthetic process"
            }
        },
        {
            "input_list": {
                "number_in_list": 2,
                "fold_enrichment": 2.8083191271735424,
                "fdr": 0.5604404803896761,
                "expected": 0.7121697746697747,
                "pValue": 0.15100236521422292,
                "mapped_id_list": {"mapped_id": [
                    "P49840",
                    "Q9Y6K1"
                ]},
                "list_name": "upload_1",
                "plus_minus": "+"
            },
            "number_in_reference": 5,
            "term": {
                "id": "GO:0141068",
                "label": "autosome genomic imprinting"
            }
        },
        {
            "input_list": {
                "number_in_list": 2,
                "fold_enrichment": 2.8083191271735424,
                "fdr": 0.5603040537878285,
                "expected": 0.7121697746697747,
                "pValue": 0.15100236521422292,
                "mapped_id_list": {"mapped_id": [
                    "P43405",
                    "Q06187"
                ]},
                "list_name": "upload_1",
                "plus_minus": "+"
            },
            "number_in_reference": 5,
            "term": {
                "id": "GO:0002238",
                "label": "response to molecule of fungal origin"
            }
        },
        {
            "input_list": {
                "number_in_list": 2,
                "fold_enrichment": 2.8083191271735424,
                "fdr": 0.5601676935897785,
                "expected": 0.7121697746697747,
                "pValue": 0.15100236521422292,
                "mapped_id_list": {"mapped_id": [
                    "Q02108",
                    "Q13976"
                ]},
                "list_name": "upload_1",
                "plus_minus": "+"
            },
            "number_in_reference": 5,
            "term": {
                "id": "GO:0060087",
                "label": "relaxation of vascular associated smooth muscle"
            }
        },
        {
            "input_list": {
                "number_in_list": 4,
                "fold_enrichment": 2.8083191271735424,
                "fdr": 0.2647066202654277,
                "expected": 1.4243395493395494,
                "pValue": 0.04223358265994359,
                "mapped_id_list": {"mapped_id": [
                    "O60931",
                    "O15245",
                    "Q4U2R8",
                    "P24752"
                ]},
                "list_name": "upload_1",
                "plus_minus": "+"
            },
            "number_in_reference": 10,
            "term": {
                "id": "GO:0072014",
                "label": "proximal tubule development"
            }
        },
        {
            "input_list": {
                "number_in_list": 2,
                "fold_enrichment": 2.8083191271735424,
                "fdr": 0.5600313997470558,
                "expected": 0.7121697746697747,
                "pValue": 0.15100236521422292,
                "mapped_id_list": {"mapped_id": [
                    "Q15303",
                    "P04626"
                ]},
                "list_name": "upload_1",
                "plus_minus": "+"
            },
            "number_in_reference": 5,
            "term": {
                "id": "GO:0038135",
                "label": "ERBB2-ERBB4 signaling pathway"
            }
        },
        {
            "input_list": {
                "number_in_list": 2,
                "fold_enrichment": 2.8083191271735424,
                "fdr": 0.5598951722112381,
                "expected": 0.7121697746697747,
                "pValue": 0.15100236521422292,
                "mapped_id_list": {"mapped_id": [
                    "P43403",
                    "O94804"
                ]},
                "list_name": "upload_1",
                "plus_minus": "+"
            },
            "number_in_reference": 5,
            "term": {
                "id": "GO:0071593",
                "label": "lymphocyte aggregation"
            }
        },
        {
            "input_list": {
                "number_in_list": 2,
                "fold_enrichment": 2.8083191271735424,
                "fdr": 0.5597590109339493,
                "expected": 0.7121697746697747,
                "pValue": 0.15100236521422292,
                "mapped_id_list": {"mapped_id": [
                    "O43175",
                    "O75600"
                ]},
                "list_name": "upload_1",
                "plus_minus": "+"
            },
            "number_in_reference": 5,
            "term": {
                "id": "GO:0006566",
                "label": "threonine metabolic process"
            }
        },
        {
            "input_list": {
                "number_in_list": 4,
                "fold_enrichment": 2.8083191271735424,
                "fdr": 0.2645978218189561,
                "expected": 1.4243395493395494,
                "pValue": 0.04223358265994359,
                "mapped_id_list": {"mapped_id": [
                    "P54886",
                    "P30038",
                    "P04181",
                    "P14920"
                ]},
                "list_name": "upload_1",
                "plus_minus": "+"
            },
            "number_in_reference": 10,
            "term": {
                "id": "GO:0006560",
                "label": "proline metabolic process"
            }
        },
        {
            "input_list": {
                "number_in_list": 6,
                "fold_enrichment": 2.8083191271735424,
                "fdr": 0.11205504339577754,
                "expected": 2.136509324009324,
                "pValue": 0.013114622936303033,
                "mapped_id_list": {"mapped_id": [
                    "P29474",
                    "P29475",
                    "P04181",
                    "P35228",
                    "O94760",
                    "Q8N159"
                ]},
                "list_name": "upload_1",
                "plus_minus": "+"
            },
            "number_in_reference": 15,
            "term": {
                "id": "GO:0006525",
                "label": "arginine metabolic process"
            }
        },
        {
            "input_list": {
                "number_in_list": 2,
                "fold_enrichment": 2.8083191271735424,
                "fdr": 0.5596229158668611,
                "expected": 0.7121697746697747,
                "pValue": 0.15100236521422292,
                "mapped_id_list": {"mapped_id": [
                    "P23634",
                    "O14874"
                ]},
                "list_name": "upload_1",
                "plus_minus": "+"
            },
            "number_in_reference": 5,
            "term": {
                "id": "GO:0033239",
                "label": "negative regulation of amine metabolic process"
            }
        },
        {
            "input_list": {
                "number_in_list": 2,
                "fold_enrichment": 2.8083191271735424,
                "fdr": 0.5594868869616917,
                "expected": 0.7121697746697747,
                "pValue": 0.15100236521422292,
                "mapped_id_list": {"mapped_id": [
                    "Q9Y4G8",
                    "P23634"
                ]},
                "list_name": "upload_1",
                "plus_minus": "+"
            },
            "number_in_reference": 5,
            "term": {
                "id": "GO:2000481",
                "label": "positive regulation of cAMP-dependent protein kinase activity"
            }
        },
        {
            "input_list": {
                "number_in_list": 2,
                "fold_enrichment": 2.8083191271735424,
                "fdr": 0.5593509241702065,
                "expected": 0.7121697746697747,
                "pValue": 0.15100236521422292,
                "mapped_id_list": {"mapped_id": [
                    "Q9P2K8",
                    "P57059"
                ]},
                "list_name": "upload_1",
                "plus_minus": "+"
            },
            "number_in_reference": 5,
            "term": {
                "id": "GO:0032792",
                "label": "negative regulation of CREB transcription factor activity"
            }
        },
        {
            "input_list": {
                "number_in_list": 2,
                "fold_enrichment": 2.8083191271735424,
                "fdr": 0.5592150274442176,
                "expected": 0.7121697746697747,
                "pValue": 0.15100236521422292,
                "mapped_id_list": {"mapped_id": [
                    "P49840",
                    "P49841"
                ]},
                "list_name": "upload_1",
                "plus_minus": "+"
            },
            "number_in_reference": 5,
            "term": {
                "id": "GO:2000465",
                "label": "regulation of glycogen (starch) synthase activity"
            }
        },
        {
            "input_list": {
                "number_in_list": 2,
                "fold_enrichment": 2.8083191271735424,
                "fdr": 0.559079196735584,
                "expected": 0.7121697746697747,
                "pValue": 0.15100236521422292,
                "mapped_id_list": {"mapped_id": [
                    "P48507",
                    "P48506"
                ]},
                "list_name": "upload_1",
                "plus_minus": "+"
            },
            "number_in_reference": 5,
            "term": {
                "id": "GO:0044752",
                "label": "response to human chorionic gonadotropin"
            }
        },
        {
            "input_list": {
                "number_in_list": 2,
                "fold_enrichment": 2.8083191271735424,
                "fdr": 0.5589434319962117,
                "expected": 0.7121697746697747,
                "pValue": 0.15100236521422292,
                "mapped_id_list": {"mapped_id": [
                    "Q8IZY2",
                    "O95477"
                ]},
                "list_name": "upload_1",
                "plus_minus": "+"
            },
            "number_in_reference": 5,
            "term": {
                "id": "GO:0038027",
                "label": "apolipoprotein A-I-mediated signaling pathway"
            }
        },
        {
            "input_list": {
                "number_in_list": 2,
                "fold_enrichment": 2.8083191271735424,
                "fdr": 0.5588077331780529,
                "expected": 0.7121697746697747,
                "pValue": 0.15100236521422292,
                "mapped_id_list": {"mapped_id": [
                    "Q504T8",
                    "O60260"
                ]},
                "list_name": "upload_1",
                "plus_minus": "+"
            },
            "number_in_reference": 5,
            "term": {
                "id": "GO:0033131",
                "label": "regulation of glucokinase activity"
            }
        },
        {
            "input_list": {
                "number_in_list": 4,
                "fold_enrichment": 2.8083191271735424,
                "fdr": 0.26448911277137227,
                "expected": 1.4243395493395494,
                "pValue": 0.04223358265994359,
                "mapped_id_list": {"mapped_id": [
                    "Q32P41",
                    "Q9BVS5",
                    "Q9H825",
                    "Q99714"
                ]},
                "list_name": "upload_1",
                "plus_minus": "+"
            },
            "number_in_reference": 10,
            "term": {
                "id": "GO:0070900",
                "label": "mitochondrial tRNA modification"
            }
        },
        {
            "input_list": {
                "number_in_list": 4,
                "fold_enrichment": 2.8083191271735424,
                "fdr": 0.26438049301253397,
                "expected": 1.4243395493395494,
                "pValue": 0.04223358265994359,
                "mapped_id_list": {"mapped_id": [
                    "P29322",
                    "P48507",
                    "P46531",
                    "P48506"
                ]},
                "list_name": "upload_1",
                "plus_minus": "+"
            },
            "number_in_reference": 10,
            "term": {
                "id": "GO:0071372",
                "label": "cellular response to follicle-stimulating hormone stimulus"
            }
        },
        {
            "input_list": {
                "number_in_list": 2,
                "fold_enrichment": 2.8083191271735424,
                "fdr": 0.5586721002331068,
                "expected": 0.7121697746697747,
                "pValue": 0.15100236521422292,
                "mapped_id_list": {"mapped_id": [
                    "P22732",
                    "Q9BXS9"
                ]},
                "list_name": "upload_1",
                "plus_minus": "+"
            },
            "number_in_reference": 5,
            "term": {
                "id": "GO:0071332",
                "label": "cellular response to fructose stimulus"
            }
        },
        {
            "input_list": {
                "number_in_list": 12,
                "fold_enrichment": 2.8083191271735424,
                "fdr": 0.007291921887734821,
                "expected": 4.273018648018648,
                "pValue": 4.826838013989657E-4,
                "mapped_id_list": {"mapped_id": [
                    "O43808",
                    "Q8TB61",
                    "P41440",
                    "Q8TDW0",
                    "Q9BY10",
                    "Q9UQ13",
                    "Q9H1N7",
                    "Q8IWT6",
                    "Q9BYT1",
                    "O00400",
                    "O15439",
                    "Q96PN6"
                ]},
                "list_name": "upload_1",
                "plus_minus": "+"
            },
            "number_in_reference": 30,
            "term": {
                "id": "GO:1901679",
                "label": "nucleotide transmembrane transport"
            }
        },
        {
            "input_list": {
                "number_in_list": 2,
                "fold_enrichment": 2.8083191271735424,
                "fdr": 0.558536533113419,
                "expected": 0.7121697746697747,
                "pValue": 0.15100236521422292,
                "mapped_id_list": {"mapped_id": [
                    "O43353",
                    "P04626"
                ]},
                "list_name": "upload_1",
                "plus_minus": "+"
            },
            "number_in_reference": 5,
            "term": {
                "id": "GO:0033080",
                "label": "immature T cell proliferation in thymus"
            }
        },
        {
            "input_list": {
                "number_in_list": 2,
                "fold_enrichment": 2.8083191271735424,
                "fdr": 0.5584010317710819,
                "expected": 0.7121697746697747,
                "pValue": 0.15100236521422292,
                "mapped_id_list": {"mapped_id": [
                    "O43353",
                    "P04626"
                ]},
                "list_name": "upload_1",
                "plus_minus": "+"
            },
            "number_in_reference": 5,
            "term": {
                "id": "GO:0033079",
                "label": "immature T cell proliferation"
            }
        },
        {
            "input_list": {
                "number_in_list": 2,
                "fold_enrichment": 2.8083191271735424,
                "fdr": 0.5582655961582342,
                "expected": 0.7121697746697747,
                "pValue": 0.15100236521422292,
                "mapped_id_list": {"mapped_id": [
                    "P16591",
                    "Q9NRA0"
                ]},
                "list_name": "upload_1",
                "plus_minus": "+"
            },
            "number_in_reference": 5,
            "term": {
                "id": "GO:0033006",
                "label": "regulation of mast cell activation involved in immune response"
            }
        },
        {
            "input_list": {
                "number_in_list": 2,
                "fold_enrichment": 2.8083191271735424,
                "fdr": 0.558130226227061,
                "expected": 0.7121697746697747,
                "pValue": 0.15100236521422292,
                "mapped_id_list": {"mapped_id": [
                    "Q9GZT9",
                    "O60260"
                ]},
                "list_name": "upload_1",
                "plus_minus": "+"
            },
            "number_in_reference": 5,
            "term": {
                "id": "GO:0140250",
                "label": "regulation protein catabolic process at synapse"
            }
        },
        {
            "input_list": {
                "number_in_list": 2,
                "fold_enrichment": 2.8083191271735424,
                "fdr": 0.5579949219297938,
                "expected": 0.7121697746697747,
                "pValue": 0.15100236521422292,
                "mapped_id_list": {"mapped_id": [
                    "P13716",
                    "Q04656"
                ]},
                "list_name": "upload_1",
                "plus_minus": "+"
            },
            "number_in_reference": 5,
            "term": {
                "id": "GO:0071284",
                "label": "cellular response to lead ion"
            }
        },
        {
            "input_list": {
                "number_in_list": 2,
                "fold_enrichment": 2.8083191271735424,
                "fdr": 0.5578596832187106,
                "expected": 0.7121697746697747,
                "pValue": 0.15100236521422292,
                "mapped_id_list": {"mapped_id": [
                    "Q14117",
                    "Q12882"
                ]},
                "list_name": "upload_1",
                "plus_minus": "+"
            },
            "number_in_reference": 5,
            "term": {
                "id": "GO:0006248",
                "label": "CMP catabolic process"
            }
        },
        {
            "input_list": {
                "number_in_list": 2,
                "fold_enrichment": 2.8083191271735424,
                "fdr": 0.5577245100461351,
                "expected": 0.7121697746697747,
                "pValue": 0.15100236521422292,
                "mapped_id_list": {"mapped_id": [
                    "Q6UXM1",
                    "Q96JA1"
                ]},
                "list_name": "upload_1",
                "plus_minus": "+"
            },
            "number_in_reference": 5,
            "term": {
                "id": "GO:0032474",
                "label": "otolith morphogenesis"
            }
        },
        {
            "input_list": {
                "number_in_list": 2,
                "fold_enrichment": 2.8083191271735424,
                "fdr": 0.5575894023644379,
                "expected": 0.7121697746697747,
                "pValue": 0.15100236521422292,
                "mapped_id_list": {"mapped_id": [
                    "P13716",
                    "Q01484"
                ]},
                "list_name": "upload_1",
                "plus_minus": "+"
            },
            "number_in_reference": 5,
            "term": {
                "id": "GO:0051597",
                "label": "response to methylmercury"
            }
        },
        {
            "input_list": {
                "number_in_list": 4,
                "fold_enrichment": 2.8083191271735424,
                "fdr": 0.2642719624324795,
                "expected": 1.4243395493395494,
                "pValue": 0.04223358265994359,
                "mapped_id_list": {"mapped_id": [
                    "P36957",
                    "Q8N9L9",
                    "Q96I99",
                    "Q9P2R7"
                ]},
                "list_name": "upload_1",
                "plus_minus": "+"
            },
            "number_in_reference": 10,
            "term": {
                "id": "GO:0006104",
                "label": "succinyl-CoA metabolic process"
            }
        },
        {
            "input_list": {
                "number_in_list": 2,
                "fold_enrichment": 2.8083191271735424,
                "fdr": 0.5574543601260353,
                "expected": 0.7121697746697747,
                "pValue": 0.15100236521422292,
                "mapped_id_list": {"mapped_id": [
                    "O43683",
                    "P41227"
                ]},
                "list_name": "upload_1",
                "plus_minus": "+"
            },
            "number_in_reference": 5,
            "term": {
                "id": "GO:0070602",
                "label": "regulation of centromeric sister chromatid cohesion"
            }
        },
        {
            "input_list": {
                "number_in_list": 2,
                "fold_enrichment": 2.8083191271735424,
                "fdr": 0.5573193832833898,
                "expected": 0.7121697746697747,
                "pValue": 0.15100236521422292,
                "mapped_id_list": {"mapped_id": [
                    "P22307",
                    "Q86UK0"
                ]},
                "list_name": "upload_1",
                "plus_minus": "+"
            },
            "number_in_reference": 5,
            "term": {
                "id": "GO:0032379",
                "label": "positive regulation of intracellular lipid transport"
            }
        },
        {
            "input_list": {
                "number_in_list": 2,
                "fold_enrichment": 2.8083191271735424,
                "fdr": 0.5571844717890099,
                "expected": 0.7121697746697747,
                "pValue": 0.15100236521422292,
                "mapped_id_list": {"mapped_id": [
                    "P35228",
                    "O15439"
                ]},
                "list_name": "upload_1",
                "plus_minus": "+"
            },
            "number_in_reference": 5,
            "term": {
                "id": "GO:0032310",
                "label": "prostaglandin secretion"
            }
        },
        {
            "input_list": {
                "number_in_list": 2,
                "fold_enrichment": 2.8083191271735424,
                "fdr": 0.5570496255954501,
                "expected": 0.7121697746697747,
                "pValue": 0.15100236521422292,
                "mapped_id_list": {"mapped_id": [
                    "Q7Z4W1",
                    "P14550"
                ]},
                "list_name": "upload_1",
                "plus_minus": "+"
            },
            "number_in_reference": 5,
            "term": {
                "id": "GO:0006064",
                "label": "glucuronate catabolic process"
            }
        },
        {
            "input_list": {
                "number_in_list": 2,
                "fold_enrichment": 2.8083191271735424,
                "fdr": 0.5569148446553108,
                "expected": 0.7121697746697747,
                "pValue": 0.15100236521422292,
                "mapped_id_list": {"mapped_id": [
                    "P53350",
                    "P24941"
                ]},
                "list_name": "upload_1",
                "plus_minus": "+"
            },
            "number_in_reference": 5,
            "term": {
                "id": "GO:1905784",
                "label": "regulation of anaphase-promoting complex-dependent catabolic process"
            }
        },
        {
            "input_list": {
                "number_in_list": 2,
                "fold_enrichment": 2.8083191271735424,
                "fdr": 0.5567801289212384,
                "expected": 0.7121697746697747,
                "pValue": 0.15100236521422292,
                "mapped_id_list": {"mapped_id": [
                    "P26045",
                    "Q12955"
                ]},
                "list_name": "upload_1",
                "plus_minus": "+"
            },
            "number_in_reference": 5,
            "term": {
                "id": "GO:0098902",
                "label": "regulation of membrane depolarization during action potential"
            }
        },
        {
            "input_list": {
                "number_in_list": 2,
                "fold_enrichment": 2.8083191271735424,
                "fdr": 0.5566454783459249,
                "expected": 0.7121697746697747,
                "pValue": 0.15100236521422292,
                "mapped_id_list": {"mapped_id": [
                    "Q9UEW8",
                    "Q9BYP7"
                ]},
                "list_name": "upload_1",
                "plus_minus": "+"
            },
            "number_in_reference": 5,
            "term": {
                "id": "GO:0090188",
                "label": "negative regulation of pancreatic juice secretion"
            }
        },
        {
            "input_list": {
                "number_in_list": 2,
                "fold_enrichment": 2.8083191271735424,
                "fdr": 0.5565108928821082,
                "expected": 0.7121697746697747,
                "pValue": 0.15100236521422292,
                "mapped_id_list": {"mapped_id": [
                    "Q9NYA1",
                    "Q13131"
                ]},
                "list_name": "upload_1",
                "plus_minus": "+"
            },
            "number_in_reference": 5,
            "term": {
                "id": "GO:0090155",
                "label": "negative regulation of sphingolipid biosynthetic process"
            }
        },
        {
            "input_list": {
                "number_in_list": 2,
                "fold_enrichment": 2.8083191271735424,
                "fdr": 0.5563763724825719,
                "expected": 0.7121697746697747,
                "pValue": 0.15100236521422292,
                "mapped_id_list": {"mapped_id": [
                    "Q9UBC3",
                    "Q9Y6K1"
                ]},
                "list_name": "upload_1",
                "plus_minus": "+"
            },
            "number_in_reference": 5,
            "term": {
                "id": "GO:0090116",
                "label": "C-5 methylation of cytosine"
            }
        },
        {
            "input_list": {
                "number_in_list": 4,
                "fold_enrichment": 2.8083191271735424,
                "fdr": 0.26416352092142803,
                "expected": 1.4243395493395494,
                "pValue": 0.04223358265994359,
                "mapped_id_list": {"mapped_id": [
                    "Q32P41",
                    "Q9BVS5",
                    "Q9H825",
                    "Q99714"
                ]},
                "list_name": "upload_1",
                "plus_minus": "+"
            },
            "number_in_reference": 10,
            "term": {
                "id": "GO:1900864",
                "label": "mitochondrial RNA modification"
            }
        },
        {
            "input_list": {
                "number_in_list": 2,
                "fold_enrichment": 2.8083191271735424,
                "fdr": 0.5562419171001449,
                "expected": 0.7121697746697747,
                "pValue": 0.15100236521422292,
                "mapped_id_list": {"mapped_id": [
                    "P00813",
                    "P07741"
                ]},
                "list_name": "upload_1",
                "plus_minus": "+"
            },
            "number_in_reference": 5,
            "term": {
                "id": "GO:0044209",
                "label": "AMP salvage"
            }
        },
        {
            "input_list": {
                "number_in_list": 2,
                "fold_enrichment": 2.8083191271735424,
                "fdr": 0.5561075266877022,
                "expected": 0.7121697746697747,
                "pValue": 0.15100236521422292,
                "mapped_id_list": {"mapped_id": [
                    "P13866",
                    "P22732"
                ]},
                "list_name": "upload_1",
                "plus_minus": "+"
            },
            "number_in_reference": 5,
            "term": {
                "id": "GO:0106001",
                "label": "intestinal hexose absorption"
            }
        },
        {
            "input_list": {
                "number_in_list": 14,
                "fold_enrichment": 2.8083191271735424,
                "fdr": 0.003057128642047358,
                "expected": 4.985188422688423,
                "pValue": 1.6566215694621255E-4,
                "mapped_id_list": {"mapped_id": [
                    "Q8IW41",
                    "Q8TDX7",
                    "Q9Y6R4",
                    "Q9H2K2",
                    "P28482",
                    "P27361",
                    "P51955",
                    "Q8TD08",
                    "O95271",
                    "Q9NUX5",
                    "Q04759",
                    "Q96T60",
                    "Q96GD4",
                    "O14733"
                ]},
                "list_name": "upload_1",
                "plus_minus": "+"
            },
            "number_in_reference": 35,
            "term": {
                "id": "GO:0032212",
                "label": "positive regulation of telomere maintenance via telomerase"
            }
        },
        {
            "input_list": {
                "number_in_list": 2,
                "fold_enrichment": 2.8083191271735424,
                "fdr": 0.5559732011981642,
                "expected": 0.7121697746697747,
                "pValue": 0.15100236521422292,
                "mapped_id_list": {"mapped_id": [
                    "P11362",
                    "Q9UEF7"
                ]},
                "list_name": "upload_1",
                "plus_minus": "+"
            },
            "number_in_reference": 5,
            "term": {
                "id": "GO:0090080",
                "label": "positive regulation of MAPKKK cascade by fibroblast growth factor receptor signaling pathway"
            }
        },
        {
            "input_list": {
                "number_in_list": 2,
                "fold_enrichment": 2.8083191271735424,
                "fdr": 0.5558389405844965,
                "expected": 0.7121697746697747,
                "pValue": 0.15100236521422292,
                "mapped_id_list": {"mapped_id": [
                    "Q6PI26",
                    "Q92831"
                ]},
                "list_name": "upload_1",
                "plus_minus": "+"
            },
            "number_in_reference": 5,
            "term": {
                "id": "GO:0090071",
                "label": "negative regulation of ribosome biogenesis"
            }
        },
        {
            "input_list": {
                "number_in_list": 4,
                "fold_enrichment": 2.8083191271735424,
                "fdr": 0.2640551683697786,
                "expected": 1.4243395493395494,
                "pValue": 0.04223358265994359,
                "mapped_id_list": {"mapped_id": [
                    "O43353",
                    "O00206",
                    "Q9HC29",
                    "P25963"
                ]},
                "list_name": "upload_1",
                "plus_minus": "+"
            },
            "number_in_reference": 10,
            "term": {
                "id": "GO:0070431",
                "label": "nucleotide-binding oligomerization domain containing 2 signaling pathway"
            }
        },
        {
            "input_list": {
                "number_in_list": 2,
                "fold_enrichment": 2.8083191271735424,
                "fdr": 0.5557047447997102,
                "expected": 0.7121697746697747,
                "pValue": 0.15100236521422292,
                "mapped_id_list": {"mapped_id": [
                    "Q96DT5",
                    "Q86X45"
                ]},
                "list_name": "upload_1",
                "plus_minus": "+"
            },
            "number_in_reference": 5,
            "term": {
                "id": "GO:0120229",
                "label": "protein localization to motile cilium"
            }
        },
        {
            "input_list": {
                "number_in_list": 6,
                "fold_enrichment": 2.8083191271735424,
                "fdr": 0.11199226746110204,
                "expected": 2.136509324009324,
                "pValue": 0.013114622936303033,
                "mapped_id_list": {"mapped_id": [
                    "P67809",
                    "P54727",
                    "P30101",
                    "P07237",
                    "Q06187",
                    "P06576"
                ]},
                "list_name": "upload_1",
                "plus_minus": "+"
            },
            "number_in_reference": 15,
            "term": {
                "id": "GO:0098760",
                "label": "response to interleukin-7"
            }
        },
        {
            "input_list": {
                "number_in_list": 2,
                "fold_enrichment": 2.8083191271735424,
                "fdr": 0.5555706137968621,
                "expected": 0.7121697746697747,
                "pValue": 0.15100236521422292,
                "mapped_id_list": {"mapped_id": [
                    "P20711",
                    "Q8IWU9"
                ]},
                "list_name": "upload_1",
                "plus_minus": "+"
            },
            "number_in_reference": 5,
            "term": {
                "id": "GO:1901162",
                "label": "primary amino compound biosynthetic process"
            }
        },
        {
            "input_list": {
                "number_in_list": 2,
                "fold_enrichment": 2.8083191271735424,
                "fdr": 0.555436547529054,
                "expected": 0.7121697746697747,
                "pValue": 0.15100236521422292,
                "mapped_id_list": {"mapped_id": [
                    "P36897",
                    "Q9HBX9"
                ]},
                "list_name": "upload_1",
                "plus_minus": "+"
            },
            "number_in_reference": 5,
            "term": {
                "id": "GO:0036446",
                "label": "myofibroblast differentiation"
            }
        },
        {
            "input_list": {
                "number_in_list": 2,
                "fold_enrichment": 2.8083191271735424,
                "fdr": 0.555302545949433,
                "expected": 0.7121697746697747,
                "pValue": 0.15100236521422292,
                "mapped_id_list": {"mapped_id": [
                    "Q05655",
                    "P31749"
                ]},
                "list_name": "upload_1",
                "plus_minus": "+"
            },
            "number_in_reference": 5,
            "term": {
                "id": "GO:0032077",
                "label": "positive regulation of deoxyribonuclease activity"
            }
        },
        {
            "input_list": {
                "number_in_list": 10,
                "fold_enrichment": 2.8083191271735424,
                "fdr": 0.01912359795131146,
                "expected": 3.5608488733488732,
                "pValue": 0.0014226963246596598,
                "mapped_id_list": {"mapped_id": [
                    "O60502",
                    "Q01459",
                    "P36222",
                    "Q12889",
                    "Q9Y223",
                    "Q8TBE9",
                    "Q9BZP6",
                    "O95461",
                    "Q15782",
                    "Q13231"
                ]},
                "list_name": "upload_1",
                "plus_minus": "+"
            },
            "number_in_reference": 25,
            "term": {
                "id": "GO:1901071",
                "label": "glucosamine-containing compound metabolic process"
            }
        },
        {
            "input_list": {
                "number_in_list": 2,
                "fold_enrichment": 2.8083191271735424,
                "fdr": 0.5551686090111915,
                "expected": 0.7121697746697747,
                "pValue": 0.15100236521422292,
                "mapped_id_list": {"mapped_id": [
                    "Q9Y4G8",
                    "Q16620"
                ]},
                "list_name": "upload_1",
                "plus_minus": "+"
            },
            "number_in_reference": 5,
            "term": {
                "id": "GO:0031547",
                "label": "brain-derived neurotrophic factor receptor signaling pathway"
            }
        },
        {
            "input_list": {
                "number_in_list": 2,
                "fold_enrichment": 2.8083191271735424,
                "fdr": 0.5550347366675669,
                "expected": 0.7121697746697747,
                "pValue": 0.15100236521422292,
                "mapped_id_list": {"mapped_id": [
                    "Q8TC12",
                    "O14775"
                ]},
                "list_name": "upload_1",
                "plus_minus": "+"
            },
            "number_in_reference": 5,
            "term": {
                "id": "GO:0036367",
                "label": "light adaption"
            }
        },
        {
            "input_list": {
                "number_in_list": 2,
                "fold_enrichment": 2.8083191271735424,
                "fdr": 0.5549009288718418,
                "expected": 0.7121697746697747,
                "pValue": 0.15100236521422292,
                "mapped_id_list": {"mapped_id": [
                    "P41240",
                    "O75608"
                ]},
                "list_name": "upload_1",
                "plus_minus": "+"
            },
            "number_in_reference": 5,
            "term": {
                "id": "GO:0042997",
                "label": "negative regulation of Golgi to plasma membrane protein transport"
            }
        },
        {
            "input_list": {
                "number_in_list": 4,
                "fold_enrichment": 2.8083191271735424,
                "fdr": 0.26394690466810994,
                "expected": 1.4243395493395494,
                "pValue": 0.04223358265994359,
                "mapped_id_list": {"mapped_id": [
                    "O75832",
                    "O00221",
                    "Q9UN86",
                    "P25963"
                ]},
                "list_name": "upload_1",
                "plus_minus": "+"
            },
            "number_in_reference": 10,
            "term": {
                "id": "GO:0042994",
                "label": "cytoplasmic sequestering of transcription factor"
            }
        },
        {
            "input_list": {
                "number_in_list": 2,
                "fold_enrichment": 2.8083191271735424,
                "fdr": 0.5547671855773438,
                "expected": 0.7121697746697747,
                "pValue": 0.15100236521422292,
                "mapped_id_list": {"mapped_id": [
                    "P04920",
                    "P13569"
                ]},
                "list_name": "upload_1",
                "plus_minus": "+"
            },
            "number_in_reference": 5,
            "term": {
                "id": "GO:0070175",
                "label": "positive regulation of enamel mineralization"
            }
        },
        {
            "input_list": {
                "number_in_list": 2,
                "fold_enrichment": 2.8083191271735424,
                "fdr": 0.5546335067374457,
                "expected": 0.7121697746697747,
                "pValue": 0.15100236521422292,
                "mapped_id_list": {"mapped_id": [
                    "O60674",
                    "Q14289"
                ]},
                "list_name": "upload_1",
                "plus_minus": "+"
            },
            "number_in_reference": 5,
            "term": {
                "id": "GO:0042976",
                "label": "activation of Janus kinase activity"
            }
        },
        {
            "input_list": {
                "number_in_list": 2,
                "fold_enrichment": 2.8083191271735424,
                "fdr": 0.5544998923055648,
                "expected": 0.7121697746697747,
                "pValue": 0.15100236521422292,
                "mapped_id_list": {"mapped_id": [
                    "P22087",
                    "Q9NWS0"
                ]},
                "list_name": "upload_1",
                "plus_minus": "+"
            },
            "number_in_reference": 5,
            "term": {
                "id": "GO:0048254",
                "label": "snoRNA localization"
            }
        },
        {
            "input_list": {
                "number_in_list": 2,
                "fold_enrichment": 2.8083191271735424,
                "fdr": 0.5543663422351637,
                "expected": 0.7121697746697747,
                "pValue": 0.15100236521422292,
                "mapped_id_list": {"mapped_id": [
                    "Q9Y4G8",
                    "Q6NUT3"
                ]},
                "list_name": "upload_1",
                "plus_minus": "+"
            },
            "number_in_reference": 5,
            "term": {
                "id": "GO:1900377",
                "label": "negative regulation of secondary metabolite biosynthetic process"
            }
        },
        {
            "input_list": {
                "number_in_list": 2,
                "fold_enrichment": 2.8083191271735424,
                "fdr": 0.5542328564797495,
                "expected": 0.7121697746697747,
                "pValue": 0.15100236521422292,
                "mapped_id_list": {"mapped_id": [
                    "Q9NVS9",
                    "Q9Y617"
                ]},
                "list_name": "upload_1",
                "plus_minus": "+"
            },
            "number_in_reference": 5,
            "term": {
                "id": "GO:0042816",
                "label": "vitamin B6 metabolic process"
            }
        },
        {
            "input_list": {
                "number_in_list": 2,
                "fold_enrichment": 2.8083191271735424,
                "fdr": 0.5540994349928743,
                "expected": 0.7121697746697747,
                "pValue": 0.15100236521422292,
                "mapped_id_list": {"mapped_id": [
                    "Q9NQQ7",
                    "Q96A29"
                ]},
                "list_name": "upload_1",
                "plus_minus": "+"
            },
            "number_in_reference": 5,
            "term": {
                "id": "GO:0036066",
                "label": "protein O-linked fucosylation"
            }
        },
        {
            "input_list": {
                "number_in_list": 2,
                "fold_enrichment": 2.8083191271735424,
                "fdr": 0.5539660777281347,
                "expected": 0.7121697746697747,
                "pValue": 0.15100236521422292,
                "mapped_id_list": {"mapped_id": [
                    "Q9BZV2",
                    "O60779"
                ]},
                "list_name": "upload_1",
                "plus_minus": "+"
            },
            "number_in_reference": 5,
            "term": {
                "id": "GO:0042724",
                "label": "thiamine-containing compound biosynthetic process"
            }
        },
        {
            "input_list": {
                "number_in_list": 2,
                "fold_enrichment": 2.8083191271735424,
                "fdr": 0.5538327846391722,
                "expected": 0.7121697746697747,
                "pValue": 0.15100236521422292,
                "mapped_id_list": {"mapped_id": [
                    "Q9Y4G8",
                    "Q6NUT3"
                ]},
                "list_name": "upload_1",
                "plus_minus": "+"
            },
            "number_in_reference": 5,
            "term": {
                "id": "GO:0048022",
                "label": "negative regulation of melanin biosynthetic process"
            }
        },
        {
            "input_list": {
                "number_in_list": 2,
                "fold_enrichment": 2.8083191271735424,
                "fdr": 0.5536995556796728,
                "expected": 0.7121697746697747,
                "pValue": 0.15100236521422292,
                "mapped_id_list": {"mapped_id": [
                    "P31645",
                    "P27037"
                ]},
                "list_name": "upload_1",
                "plus_minus": "+"
            },
            "number_in_reference": 5,
            "term": {
                "id": "GO:0042713",
                "label": "sperm ejaculation"
            }
        },
        {
            "input_list": {
                "number_in_list": 2,
                "fold_enrichment": 2.8083191271735424,
                "fdr": 0.5535663908033669,
                "expected": 0.7121697746697747,
                "pValue": 0.15100236521422292,
                "mapped_id_list": {"mapped_id": [
                    "P35869",
                    "Q7Z3Q1"
                ]},
                "list_name": "upload_1",
                "plus_minus": "+"
            },
            "number_in_reference": 5,
            "term": {
                "id": "GO:1904612",
                "label": "response to 2,3,7,8-tetrachlorodibenzodioxine"
            }
        },
        {
            "input_list": {
                "number_in_list": 2,
                "fold_enrichment": 2.8083191271735424,
                "fdr": 0.5534332899640297,
                "expected": 0.7121697746697747,
                "pValue": 0.15100236521422292,
                "mapped_id_list": {"mapped_id": [
                    "P03915",
                    "P03905"
                ]},
                "list_name": "upload_1",
                "plus_minus": "+"
            },
            "number_in_reference": 5,
            "term": {
                "id": "GO:0015990",
                "label": "electron transport coupled proton transport"
            }
        },
        {
            "input_list": {
                "number_in_list": 2,
                "fold_enrichment": 2.8083191271735424,
                "fdr": 0.5533002531154807,
                "expected": 0.7121697746697747,
                "pValue": 0.15100236521422292,
                "mapped_id_list": {"mapped_id": [
                    "P03915",
                    "P03905"
                ]},
                "list_name": "upload_1",
                "plus_minus": "+"
            },
            "number_in_reference": 5,
            "term": {
                "id": "GO:0015988",
                "label": "energy coupled proton transmembrane transport, against electrochemical gradient"
            }
        },
        {
            "input_list": {
                "number_in_list": 4,
                "fold_enrichment": 2.8083191271735424,
                "fdr": 0.2638387297071804,
                "expected": 1.4243395493395494,
                "pValue": 0.04223358265994359,
                "mapped_id_list": {"mapped_id": [
                    "Q96CD2",
                    "Q13057",
                    "P24752",
                    "Q8WVC6"
                ]},
                "list_name": "upload_1",
                "plus_minus": "+"
            },
            "number_in_reference": 10,
            "term": {
                "id": "GO:0015937",
                "label": "coenzyme A biosynthetic process"
            }
        },
        {
            "input_list": {
                "number_in_list": 2,
                "fold_enrichment": 2.8083191271735424,
                "fdr": 0.5531672802115837,
                "expected": 0.7121697746697747,
                "pValue": 0.15100236521422292,
                "mapped_id_list": {"mapped_id": [
                    "Q9BZV2",
                    "O60779"
                ]},
                "list_name": "upload_1",
                "plus_minus": "+"
            },
            "number_in_reference": 5,
            "term": {
                "id": "GO:0009229",
                "label": "thiamine diphosphate biosynthetic process"
            }
        },
        {
            "input_list": {
                "number_in_list": 10,
                "fold_enrichment": 2.8083191271735424,
                "fdr": 0.01910674896633233,
                "expected": 3.5608488733488732,
                "pValue": 0.0014226963246596598,
                "mapped_id_list": {"mapped_id": [
                    "Q9BZX2",
                    "P11172",
                    "P27708",
                    "P27707",
                    "Q02127",
                    "Q9Y6K8",
                    "P30085",
                    "Q9HA47",
                    "Q96BW1",
                    "Q9NWZ5"
                ]},
                "list_name": "upload_1",
                "plus_minus": "+"
            },
            "number_in_reference": 25,
            "term": {
                "id": "GO:0009220",
                "label": "pyrimidine ribonucleotide biosynthetic process"
            }
        },
        {
            "input_list": {
                "number_in_list": 2,
                "fold_enrichment": 2.8083191271735424,
                "fdr": 0.5530343712062469,
                "expected": 0.7121697746697747,
                "pValue": 0.15100236521422292,
                "mapped_id_list": {"mapped_id": [
                    "P00813",
                    "Q9BY32"
                ]},
                "list_name": "upload_1",
                "plus_minus": "+"
            },
            "number_in_reference": 5,
            "term": {
                "id": "GO:0009204",
                "label": "deoxyribonucleoside triphosphate catabolic process"
            }
        },
        {
            "input_list": {
                "number_in_list": 2,
                "fold_enrichment": 2.8083191271735424,
                "fdr": 0.5529015260534229,
                "expected": 0.7121697746697747,
                "pValue": 0.15100236521422292,
                "mapped_id_list": {"mapped_id": [
                    "O15270",
                    "O15269"
                ]},
                "list_name": "upload_1",
                "plus_minus": "+"
            },
            "number_in_reference": 5,
            "term": {
                "id": "GO:1904504",
                "label": "positive regulation of lipophagy"
            }
        },
        {
            "input_list": {
                "number_in_list": 2,
                "fold_enrichment": 2.8083191271735424,
                "fdr": 0.5527687447071085,
                "expected": 0.7121697746697747,
                "pValue": 0.15100236521422292,
                "mapped_id_list": {"mapped_id": [
                    "O15270",
                    "O15269"
                ]},
                "list_name": "upload_1",
                "plus_minus": "+"
            },
            "number_in_reference": 5,
            "term": {
                "id": "GO:1904502",
                "label": "regulation of lipophagy"
            }
        },
        {
            "input_list": {
                "number_in_list": 2,
                "fold_enrichment": 2.8083191271735424,
                "fdr": 0.5526360271213445,
                "expected": 0.7121697746697747,
                "pValue": 0.15100236521422292,
                "mapped_id_list": {"mapped_id": [
                    "O00418",
                    "Q8WZ42"
                ]},
                "list_name": "upload_1",
                "plus_minus": "+"
            },
            "number_in_reference": 5,
            "term": {
                "id": "GO:0031033",
                "label": "myosin filament organization"
            }
        },
        {
            "input_list": {
                "number_in_list": 2,
                "fold_enrichment": 2.8083191271735424,
                "fdr": 0.5525033732502159,
                "expected": 0.7121697746697747,
                "pValue": 0.15100236521422292,
                "mapped_id_list": {"mapped_id": [
                    "P00813",
                    "Q9BY32"
                ]},
                "list_name": "upload_1",
                "plus_minus": "+"
            },
            "number_in_reference": 5,
            "term": {
                "id": "GO:0009146",
                "label": "purine nucleoside triphosphate catabolic process"
            }
        },
        {
            "input_list": {
                "number_in_list": 2,
                "fold_enrichment": 2.8083191271735424,
                "fdr": 0.5523707830478521,
                "expected": 0.7121697746697747,
                "pValue": 0.15100236521422292,
                "mapped_id_list": {"mapped_id": [
                    "Q9NYA1",
                    "Q13131"
                ]},
                "list_name": "upload_1",
                "plus_minus": "+"
            },
            "number_in_reference": 5,
            "term": {
                "id": "GO:1900060",
                "label": "negative regulation of ceramide biosynthetic process"
            }
        },
        {
            "input_list": {
                "number_in_list": 2,
                "fold_enrichment": 2.8083191271735424,
                "fdr": 0.5522382564684261,
                "expected": 0.7121697746697747,
                "pValue": 0.15100236521422292,
                "mapped_id_list": {"mapped_id": [
                    "O75094",
                    "Q13459"
                ]},
                "list_name": "upload_1",
                "plus_minus": "+"
            },
            "number_in_reference": 5,
            "term": {
                "id": "GO:0035385",
                "label": "Roundabout signaling pathway"
            }
        },
        {
            "input_list": {
                "number_in_list": 4,
                "fold_enrichment": 2.8083191271735424,
                "fdr": 0.2637306433779271,
                "expected": 1.4243395493395494,
                "pValue": 0.04223358265994359,
                "mapped_id_list": {"mapped_id": [
                    "Q8NF37",
                    "Q8NA29",
                    "O95573",
                    "Q99758"
                ]},
                "list_name": "upload_1",
                "plus_minus": "+"
            },
            "number_in_reference": 10,
            "term": {
                "id": "GO:0150172",
                "label": "regulation of phosphatidylcholine metabolic process"
            }
        },
        {
            "input_list": {
                "number_in_list": 2,
                "fold_enrichment": 2.8083191271735424,
                "fdr": 0.5521057934661548,
                "expected": 0.7121697746697747,
                "pValue": 0.15100236521422292,
                "mapped_id_list": {"mapped_id": [
                    "Q9Y3Q4",
                    "Q01484"
                ]},
                "list_name": "upload_1",
                "plus_minus": "+"
            },
            "number_in_reference": 5,
            "term": {
                "id": "GO:0086046",
                "label": "membrane depolarization during SA node cell action potential"
            }
        },
        {
            "input_list": {
                "number_in_list": 2,
                "fold_enrichment": 2.8083191271735424,
                "fdr": 0.5519733939952997,
                "expected": 0.7121697746697747,
                "pValue": 0.15100236521422292,
                "mapped_id_list": {"mapped_id": [
                    "P08183",
                    "P78363"
                ]},
                "list_name": "upload_1",
                "plus_minus": "+"
            },
            "number_in_reference": 5,
            "term": {
                "id": "GO:0046865",
                "label": "terpenoid transport"
            }
        },
        {
            "input_list": {
                "number_in_list": 2,
                "fold_enrichment": 2.8083191271735424,
                "fdr": 0.5518410580101654,
                "expected": 0.7121697746697747,
                "pValue": 0.15100236521422292,
                "mapped_id_list": {"mapped_id": [
                    "P08183",
                    "P78363"
                ]},
                "list_name": "upload_1",
                "plus_minus": "+"
            },
            "number_in_reference": 5,
            "term": {
                "id": "GO:0046864",
                "label": "isoprenoid transport"
            }
        },
        {
            "input_list": {
                "number_in_list": 4,
                "fold_enrichment": 2.8083191271735424,
                "fdr": 0.2636226455714661,
                "expected": 1.4243395493395494,
                "pValue": 0.04223358265994359,
                "mapped_id_list": {"mapped_id": [
                    "P37173",
                    "P46531",
                    "P36897",
                    "Q04771"
                ]},
                "list_name": "upload_1",
                "plus_minus": "+"
            },
            "number_in_reference": 10,
            "term": {
                "id": "GO:0062042",
                "label": "regulation of cardiac epithelial to mesenchymal transition"
            }
        },
        {
            "input_list": {
                "number_in_list": 4,
                "fold_enrichment": 2.8083191271735424,
                "fdr": 0.2635147361790913,
                "expected": 1.4243395493395494,
                "pValue": 0.04223358265994359,
                "mapped_id_list": {"mapped_id": [
                    "P23141",
                    "O95477",
                    "Q5VTQ0",
                    "P45844"
                ]},
                "list_name": "upload_1",
                "plus_minus": "+"
            },
            "number_in_reference": 10,
            "term": {
                "id": "GO:0010887",
                "label": "negative regulation of cholesterol storage"
            }
        },
        {
            "input_list": {
                "number_in_list": 4,
                "fold_enrichment": 2.8083191271735424,
                "fdr": 0.26340691509227504,
                "expected": 1.4243395493395494,
                "pValue": 0.04223358265994359,
                "mapped_id_list": {"mapped_id": [
                    "P20711",
                    "Q04656",
                    "Q8IWU9",
                    "Q12879"
                ]},
                "list_name": "upload_1",
                "plus_minus": "+"
            },
            "number_in_reference": 10,
            "term": {
                "id": "GO:0042428",
                "label": "serotonin metabolic process"
            }
        },
        {
            "input_list": {
                "number_in_list": 2,
                "fold_enrichment": 2.8083191271735424,
                "fdr": 0.5517087854651006,
                "expected": 0.7121697746697747,
                "pValue": 0.15100236521422292,
                "mapped_id_list": {"mapped_id": [
                    "Q9BZV2",
                    "O60779"
                ]},
                "list_name": "upload_1",
                "plus_minus": "+"
            },
            "number_in_reference": 5,
            "term": {
                "id": "GO:0042357",
                "label": "thiamine diphosphate metabolic process"
            }
        },
        {
            "input_list": {
                "number_in_list": 10,
                "fold_enrichment": 2.8083191271735424,
                "fdr": 0.01908992964505915,
                "expected": 3.5608488733488732,
                "pValue": 0.0014226963246596598,
                "mapped_id_list": {"mapped_id": [
                    "Q9BV10",
                    "Q9BT22",
                    "O60762",
                    "Q9H6U8",
                    "P42330",
                    "Q5I7T1",
                    "O60218",
                    "Q9H553",
                    "Q9NWF4",
                    "Q5BKT4"
                ]},
                "list_name": "upload_1",
                "plus_minus": "+"
            },
            "number_in_reference": 25,
            "term": {
                "id": "GO:0016093",
                "label": "polyprenol metabolic process"
            }
        },
        {
            "input_list": {
                "number_in_list": 10,
                "fold_enrichment": 2.8083191271735424,
                "fdr": 0.019073139909223567,
                "expected": 3.5608488733488732,
                "pValue": 0.0014226963246596598,
                "mapped_id_list": {"mapped_id": [
                    "P17612",
                    "Q93084",
                    "Q59H18",
                    "P23634",
                    "P20020",
                    "P16615",
                    "Q01484",
                    "Q16720",
                    "O14983",
                    "Q01814"
                ]},
                "list_name": "upload_1",
                "plus_minus": "+"
            },
            "number_in_reference": 25,
            "term": {
                "id": "GO:1903779",
                "label": "regulation of cardiac conduction"
            }
        },
        {
            "input_list": {
                "number_in_list": 2,
                "fold_enrichment": 2.8083191271735424,
                "fdr": 0.5515765763144979,
                "expected": 0.7121697746697747,
                "pValue": 0.15100236521422292,
                "mapped_id_list": {"mapped_id": [
                    "O60674",
                    "O43826"
                ]},
                "list_name": "upload_1",
                "plus_minus": "+"
            },
            "number_in_reference": 5,
            "term": {
                "id": "GO:0035166",
                "label": "post-embryonic hemopoiesis"
            }
        },
        {
            "input_list": {
                "number_in_list": 2,
                "fold_enrichment": 2.8083191271735424,
                "fdr": 0.5514444305127935,
                "expected": 0.7121697746697747,
                "pValue": 0.15100236521422292,
                "mapped_id_list": {"mapped_id": [
                    "Q8NF37",
                    "Q6PCB7"
                ]},
                "list_name": "upload_1",
                "plus_minus": "+"
            },
            "number_in_reference": 5,
            "term": {
                "id": "GO:1903726",
                "label": "negative regulation of phospholipid metabolic process"
            }
        },
        {
            "input_list": {
                "number_in_list": 2,
                "fold_enrichment": 2.8083191271735424,
                "fdr": 0.551312348014467,
                "expected": 0.7121697746697747,
                "pValue": 0.15100236521422292,
                "mapped_id_list": {"mapped_id": [
                    "P16278",
                    "P11166"
                ]},
                "list_name": "upload_1",
                "plus_minus": "+"
            },
            "number_in_reference": 5,
            "term": {
                "id": "GO:1904016",
                "label": "response to Thyroglobulin triiodothyronine"
            }
        },
        {
            "input_list": {
                "number_in_list": 16,
                "fold_enrichment": 2.8083191271735424,
                "fdr": 0.001169996259169435,
                "expected": 5.697358197358198,
                "pValue": 5.7336955035069726E-5,
                "mapped_id_list": {"mapped_id": [
                    "Q92506",
                    "C9JRZ8",
                    "O95470",
                    "P56937",
                    "P51659",
                    "P37059",
                    "Q53GQ0",
                    "Q8NBQ5",
                    "P35503",
                    "P36537",
                    "Q6UWP2",
                    "P14061",
                    "P22309",
                    "Q9NYR8",
                    "P14060",
                    "Q99714"
                ]},
                "list_name": "upload_1",
                "plus_minus": "+"
            },
            "number_in_reference": 40,
            "term": {
                "id": "GO:0008210",
                "label": "estrogen metabolic process"
            }
        },
        {
            "input_list": {
                "number_in_list": 4,
                "fold_enrichment": 2.8083191271735424,
                "fdr": 0.26329918220266674,
                "expected": 1.4243395493395494,
                "pValue": 0.04223358265994359,
                "mapped_id_list": {"mapped_id": [
                    "P50440",
                    "Q15813",
                    "Q96Q27",
                    "P23443"
                ]},
                "list_name": "upload_1",
                "plus_minus": "+"
            },
            "number_in_reference": 10,
            "term": {
                "id": "GO:0014889",
                "label": "muscle atrophy"
            }
        },
        {
            "input_list": {
                "number_in_list": 4,
                "fold_enrichment": 2.8083191271735424,
                "fdr": 0.2631915374020933,
                "expected": 1.4243395493395494,
                "pValue": 0.04223358265994359,
                "mapped_id_list": {"mapped_id": [
                    "Q8N0W4",
                    "Q8NFZ3",
                    "Q8NFZ4",
                    "Q9NZ94"
                ]},
                "list_name": "upload_1",
                "plus_minus": "+"
            },
            "number_in_reference": 10,
            "term": {
                "id": "GO:0097105",
                "label": "presynaptic membrane assembly"
            }
        },
        {
            "input_list": {
                "number_in_list": 4,
                "fold_enrichment": 2.8083191271735424,
                "fdr": 0.26308398058255833,
                "expected": 1.4243395493395494,
                "pValue": 0.04223358265994359,
                "mapped_id_list": {"mapped_id": [
                    "Q8N0W4",
                    "Q8NFZ3",
                    "Q8NFZ4",
                    "Q9NZ94"
                ]},
                "list_name": "upload_1",
                "plus_minus": "+"
            },
            "number_in_reference": 10,
            "term": {
                "id": "GO:0097104",
                "label": "postsynaptic membrane assembly"
            }
        },
        {
            "input_list": {
                "number_in_list": 2,
                "fold_enrichment": 2.8083191271735424,
                "fdr": 0.5511803287740421,
                "expected": 0.7121697746697747,
                "pValue": 0.15100236521422292,
                "mapped_id_list": {"mapped_id": [
                    "P35869",
                    "Q96RQ9"
                ]},
                "list_name": "upload_1",
                "plus_minus": "+"
            },
            "number_in_reference": 5,
            "term": {
                "id": "GO:0002838",
                "label": "negative regulation of immune response to tumor cell"
            }
        },
        {
            "input_list": {
                "number_in_list": 2,
                "fold_enrichment": 2.8083191271735424,
                "fdr": 0.5510483727460856,
                "expected": 0.7121697746697747,
                "pValue": 0.15100236521422292,
                "mapped_id_list": {"mapped_id": [
                    "P35869",
                    "Q96RQ9"
                ]},
                "list_name": "upload_1",
                "plus_minus": "+"
            },
            "number_in_reference": 5,
            "term": {
                "id": "GO:0002835",
                "label": "negative regulation of response to tumor cell"
            }
        },
        {
            "input_list": {
                "number_in_list": 2,
                "fold_enrichment": 2.8083191271735424,
                "fdr": 0.5509164798852082,
                "expected": 0.7121697746697747,
                "pValue": 0.15100236521422292,
                "mapped_id_list": {"mapped_id": [
                    "Q7Z4W1",
                    "P14550"
                ]},
                "list_name": "upload_1",
                "plus_minus": "+"
            },
            "number_in_reference": 5,
            "term": {
                "id": "GO:0019640",
                "label": "glucuronate catabolic process to xylulose 5-phosphate"
            }
        },
        {
            "input_list": {
                "number_in_list": 2,
                "fold_enrichment": 2.8083191271735424,
                "fdr": 0.5507846501460636,
                "expected": 0.7121697746697747,
                "pValue": 0.15100236521422292,
                "mapped_id_list": {"mapped_id": [
                    "P54762",
                    "Q6IQ55"
                ]},
                "list_name": "upload_1",
                "plus_minus": "+"
            },
            "number_in_reference": 5,
            "term": {
                "id": "GO:0021934",
                "label": "hindbrain tangential cell migration"
            }
        },
        {
            "input_list": {
                "number_in_list": 2,
                "fold_enrichment": 2.8083191271735424,
                "fdr": 0.5506528834833492,
                "expected": 0.7121697746697747,
                "pValue": 0.15100236521422292,
                "mapped_id_list": {"mapped_id": [
                    "P37173",
                    "Q04771"
                ]},
                "list_name": "upload_1",
                "plus_minus": "+"
            },
            "number_in_reference": 5,
            "term": {
                "id": "GO:0003274",
                "label": "endocardial cushion fusion"
            }
        },
        {
            "input_list": {
                "number_in_list": 2,
                "fold_enrichment": 2.8083191271735424,
                "fdr": 0.5505211798518057,
                "expected": 0.7121697746697747,
                "pValue": 0.15100236521422292,
                "mapped_id_list": {"mapped_id": [
                    "Q9BXM7",
                    "P31749"
                ]},
                "list_name": "upload_1",
                "plus_minus": "+"
            },
            "number_in_reference": 5,
            "term": {
                "id": "GO:0072656",
                "label": "maintenance of protein location in mitochondrion"
            }
        },
        {
            "input_list": {
                "number_in_list": 2,
                "fold_enrichment": 2.8083191271735424,
                "fdr": 0.550389539206217,
                "expected": 0.7121697746697747,
                "pValue": 0.15100236521422292,
                "mapped_id_list": {"mapped_id": [
                    "Q05469",
                    "Q6P1J6"
                ]},
                "list_name": "upload_1",
                "plus_minus": "+"
            },
            "number_in_reference": 5,
            "term": {
                "id": "GO:0046340",
                "label": "diacylglycerol catabolic process"
            }
        },
        {
            "input_list": {
                "number_in_list": 4,
                "fold_enrichment": 2.8083191271735424,
                "fdr": 0.2629765116362419,
                "expected": 1.4243395493395494,
                "pValue": 0.04223358265994359,
                "mapped_id_list": {"mapped_id": [
                    "Q9Y226",
                    "P40261",
                    "Q9BQG2",
                    "Q8N695"
                ]},
                "list_name": "upload_1",
                "plus_minus": "+"
            },
            "number_in_reference": 10,
            "term": {
                "id": "GO:0034356",
                "label": "NAD biosynthesis via nicotinamide riboside salvage pathway"
            }
        },
        {
            "input_list": {
                "number_in_list": 4,
                "fold_enrichment": 2.8083191271735424,
                "fdr": 0.26286913045550026,
                "expected": 1.4243395493395494,
                "pValue": 0.04223358265994359,
                "mapped_id_list": {"mapped_id": [
                    "Q05655",
                    "P17252",
                    "P24723",
                    "P41743"
                ]},
                "list_name": "upload_1",
                "plus_minus": "+"
            },
            "number_in_reference": 10,
            "term": {
                "id": "GO:0034351",
                "label": "negative regulation of glial cell apoptotic process"
            }
        },
        {
            "input_list": {
                "number_in_list": 2,
                "fold_enrichment": 2.8083191271735424,
                "fdr": 0.5502579615014104,
                "expected": 0.7121697746697747,
                "pValue": 0.15100236521422292,
                "mapped_id_list": {"mapped_id": [
                    "O95271",
                    "P41227"
                ]},
                "list_name": "upload_1",
                "plus_minus": "+"
            },
            "number_in_reference": 5,
            "term": {
                "id": "GO:0045875",
                "label": "negative regulation of sister chromatid cohesion"
            }
        },
        {
            "input_list": {
                "number_in_list": 2,
                "fold_enrichment": 2.8083191271735424,
                "fdr": 0.5501264466922562,
                "expected": 0.7121697746697747,
                "pValue": 0.15100236521422292,
                "mapped_id_list": {"mapped_id": [
                    "Q9NR19",
                    "Q9NUB1"
                ]},
                "list_name": "upload_1",
                "plus_minus": "+"
            },
            "number_in_reference": 5,
            "term": {
                "id": "GO:0019541",
                "label": "propionate metabolic process"
            }
        },
        {
            "input_list": {
                "number_in_list": 2,
                "fold_enrichment": 2.8083191271735424,
                "fdr": 0.5499949947336678,
                "expected": 0.7121697746697747,
                "pValue": 0.15100236521422292,
                "mapped_id_list": {"mapped_id": [
                    "P28482",
                    "P27361"
                ]},
                "list_name": "upload_1",
                "plus_minus": "+"
            },
            "number_in_reference": 5,
            "term": {
                "id": "GO:0072584",
                "label": "caveolin-mediated endocytosis"
            }
        },
        {
            "input_list": {
                "number_in_list": 2,
                "fold_enrichment": 2.8083191271735424,
                "fdr": 0.549863605580602,
                "expected": 0.7121697746697747,
                "pValue": 0.15100236521422292,
                "mapped_id_list": {"mapped_id": [
                    "Q9BXM7",
                    "O60260"
                ]},
                "list_name": "upload_1",
                "plus_minus": "+"
            },
            "number_in_reference": 5,
            "term": {
                "id": "GO:1902803",
                "label": "regulation of synaptic vesicle transport"
            }
        },
        {
            "input_list": {
                "number_in_list": 186,
                "fold_enrichment": 2.7843675781144928,
                "fdr": 2.632688548111118E-40,
                "expected": 66.80152486402487,
                "pValue": 8.290300486081064E-43,
                "mapped_id_list": {"mapped_id": [
                    "P28288",
                    "O00142",
                    "O43314",
                    "Q9P2R7",
                    "A1L0T0",
                    "O60568",
                    "Q05329",
                    "Q5QJU3",
                    "Q02978",
                    "Q9Y4C1",
                    "Q86SK9",
                    "Q9NRG1",
                    "P60174",
                    "Q13085",
                    "Q16873",
                    "P00387",
                    "Q9H2H9",
                    "Q86XE5",
                    "Q9UBK8",
                    "Q9Y2P5",
                    "P31327",
                    "P09417",
                    "Q5FVE4",
                    "Q16878",
                    "O14561",
                    "P54868",
                    "Q9NWZ5",
                    "Q9NUV7",
                    "Q15392",
                    "P00813",
                    "P42330",
                    "Q13131",
                    "Q9Y600",
                    "P35914",
                    "Q9BYV1",
                    "Q96SE0",
                    "P13569",
                    "P56937",
                    "Q53GQ0",
                    "Q68CK6",
                    "P11150",
                    "Q01740",
                    "Q93088",
                    "P04181",
                    "P04183",
                    "Q5HYK3",
                    "Q92830",
                    "P32929",
                    "Q9NRA0",
                    "P78330",
                    "P21589",
                    "Q14353",
                    "P80404",
                    "P61964",
                    "Q9BY49",
                    "Q92831",
                    "P54886",
                    "P50440",
                    "Q8N4T8",
                    "Q9Y5X9",
                    "P23141",
                    "O15270",
                    "Q9H2F3",
                    "P53396",
                    "P22570",
                    "Q9Y2Z9",
                    "Q8IZV5",
                    "Q01581",
                    "Q9UJM8",
                    "O95342",
                    "O43826",
                    "P54646",
                    "P34896",
                    "Q9Y617",
                    "P34897",
                    "P43405",
                    "Q8NHS2",
                    "Q6P461",
                    "P15121",
                    "P14550",
                    "Q9NR19",
                    "Q9UI32",
                    "Q6NUN0",
                    "O15269",
                    "Q9UDR5",
                    "O14975",
                    "P05166",
                    "P07741",
                    "P43003",
                    "Q8TBE9",
                    "Q99735",
                    "Q8N159",
                    "Q9NZJ6",
                    "O00469",
                    "P08910",
                    "Q15738",
                    "P06858",
                    "Q9H2M3",
                    "P40926",
                    "Q9Y223",
                    "Q9BZV2",
                    "O94788",
                    "P40925",
                    "Q9NWU1",
                    "Q9NV23",
                    "P00505",
                    "Q99685",
                    "P27708",
                    "P60891",
                    "Q9NVS9",
                    "P38571",
                    "Q9NUI1",
                    "Q16795",
                    "P09972",
                    "Q15185",
                    "Q4G176",
                    "Q9NZK5",
                    "P47712",
                    "Q9NYA1",
                    "O14880",
                    "O43766",
                    "P11413",
                    "P17516",
                    "P23919",
                    "Q8N9L9",
                    "Q16719",
                    "P11498",
                    "Q9NPP4",
                    "O60779",
                    "P22307",
                    "P42898",
                    "P16152",
                    "P49327",
                    "P49448",
                    "Q9NUB1",
                    "Q99714",
                    "O00767",
                    "P31513",
                    "Q86V21",
                    "Q9NP80",
                    "Q12882",
                    "O75845",
                    "O43175",
                    "Q8IVS2",
                    "Q08AH3",
                    "Q08AH1",
                    "Q9P035",
                    "O00763",
                    "P16118",
                    "P33897",
                    "Q96GR2",
                    "Q9BZC7",
                    "Q5T6V5",
                    "P21549",
                    "Q8WU67",
                    "P42765",
                    "Q99424",
                    "P14061",
                    "P17174",
                    "Q14032",
                    "P00367",
                    "P47895",
                    "Q15800",
                    "Q92506",
                    "Q9BPW9",
                    "Q15126",
                    "Q6PFW1",
                    "Q9BXW6",
                    "O95822",
                    "Q9H6R3",
                    "P51857",
                    "P35270",
                    "Q99259",
                    "P37058",
                    "Q53FZ2",
                    "P09960",
                    "Q13075",
                    "P0C7M7",
                    "Q8TB92",
                    "Q6DHV7",
                    "O15229",
                    "A5YM72",
                    "P46952",
                    "Q9H2A2",
                    "P04035",
                    "P00352"
                ]},
                "list_name": "upload_1",
                "plus_minus": "+"
            },
            "number_in_reference": 469,
            "term": {
                "id": "GO:0044283",
                "label": "small molecule biosynthetic process"
            }
        },
        {
            "input_list": {
                "number_in_list": 218,
                "fold_enrichment": 2.7777385196181137,
                "fdr": 2.7852106189695366E-47,
                "expected": 78.48110916860917,
                "pValue": 6.395222178307012E-50,
                "mapped_id_list": {"mapped_id": [
                    "Q14689",
                    "Q9NQ40",
                    "P30085",
                    "Q9H720",
                    "O00142",
                    "P20839",
                    "O43314",
                    "Q96M32",
                    "P37287",
                    "P60174",
                    "Q9BQG2",
                    "Q9UKU0",
                    "O14543",
                    "P24752",
                    "P48163",
                    "Q92604",
                    "O94911",
                    "P48047",
                    "Q16635",
                    "Q5FVE4",
                    "O14561",
                    "P54868",
                    "P21810",
                    "P22102",
                    "Q9HA47",
                    "Q8N695",
                    "Q16760",
                    "Q96MA6",
                    "Q9BZX2",
                    "Q9P2T1",
                    "O95573",
                    "Q53GQ0",
                    "P21108",
                    "P25705",
                    "P00568",
                    "Q16774",
                    "P29401",
                    "Q6P1A2",
                    "Q92947",
                    "Q9NRZ5",
                    "Q01581",
                    "O43306",
                    "Q9NRZ7",
                    "Q86UL3",
                    "P51813",
                    "P34896",
                    "P07741",
                    "Q9HBU6",
                    "Q9Y226",
                    "Q8TB40",
                    "P25092",
                    "O75343",
                    "P36542",
                    "Q5MY95",
                    "P38606",
                    "Q8WVC6",
                    "P49619",
                    "O14508",
                    "O60762",
                    "P27708",
                    "P23109",
                    "P54819",
                    "P27707",
                    "Q9Y6K8",
                    "Q16795",
                    "Q4G176",
                    "Q13286",
                    "P23919",
                    "O60779",
                    "Q9ULC5",
                    "Q8NA29",
                    "Q8NFM4",
                    "Q01432",
                    "Q01433",
                    "Q9ULT0",
                    "Q92521",
                    "Q7L5N7",
                    "Q86VD9",
                    "P07686",
                    "Q13057",
                    "Q6ZWT7",
                    "P09622",
                    "Q06203",
                    "Q9Y6M7",
                    "Q96LT4",
                    "Q9P0L0",
                    "Q99943",
                    "O60503",
                    "Q96N66",
                    "Q6UWP7",
                    "P11908",
                    "Q9Y259",
                    "P27144",
                    "Q15126",
                    "O95822",
                    "P52429",
                    "P33121",
                    "A6ND91",
                    "Q9UJA2",
                    "P35790",
                    "P48736",
                    "P06576",
                    "Q9NVF9",
                    "P08559",
                    "Q9NUD9",
                    "P10515",
                    "O15120",
                    "P50897",
                    "Q8WWY8",
                    "P11172",
                    "Q8WTS1",
                    "P16066",
                    "Q13085",
                    "P29803",
                    "P31327",
                    "Q53F39",
                    "Q643R3",
                    "Q9NWZ5",
                    "P12268",
                    "O60733",
                    "Q08828",
                    "Q02846",
                    "Q7Z4W1",
                    "P00813",
                    "P42338",
                    "O43292",
                    "Q9UMR5",
                    "O43252",
                    "O00329",
                    "Q9UIJ7",
                    "O00562",
                    "O95299",
                    "Q8NHU3",
                    "Q8TAD4",
                    "P40145",
                    "P04180",
                    "P40261",
                    "O60266",
                    "P04183",
                    "Q9NRA0",
                    "P03891",
                    "O95622",
                    "O15270",
                    "P53396",
                    "Q9Y697",
                    "Q02153",
                    "O00330",
                    "Q9NST1",
                    "Q6IAN0",
                    "Q6XZB0",
                    "Q9Y3D8",
                    "P14550",
                    "Q9NR19",
                    "Q9Y2B2",
                    "Q8TCG2",
                    "Q96CD2",
                    "Q63HM1",
                    "O15269",
                    "P04075",
                    "O14975",
                    "O14735",
                    "Q96PN6",
                    "Q75T13",
                    "P30049",
                    "O75747",
                    "Q4G0N4",
                    "Q9BZV2",
                    "P03905",
                    "Q9HAB3",
                    "Q9NUQ2",
                    "O60488",
                    "P60891",
                    "Q9NVS9",
                    "P38571",
                    "P51828",
                    "P20594",
                    "P23743",
                    "P47712",
                    "Q5EBM0",
                    "P03915",
                    "O00750",
                    "P11413",
                    "Q16719",
                    "Q86XP1",
                    "Q9Y6T7",
                    "P22307",
                    "Q5TCS8",
                    "Q96EN8",
                    "O60256",
                    "Q02127",
                    "Q6PCB7",
                    "Q13574",
                    "Q9NUB1",
                    "Q08462",
                    "Q96JX3",
                    "Q6NUI2",
                    "O00763",
                    "P51841",
                    "Q96GR2",
                    "Q8WU67",
                    "Q9NWW6",
                    "Q8NF37",
                    "Q9NPI5",
                    "O95544",
                    "Q86TV6",
                    "Q6PFW1",
                    "Q86VZ5",
                    "Q16854",
                    "Q14558",
                    "P52824",
                    "P33402",
                    "Q8WVX9",
                    "P42356",
                    "Q02108",
                    "Q96BW1",
                    "O15229",
                    "P46952",
                    "O15228"
                ]},
                "list_name": "upload_1",
                "plus_minus": "+"
            },
            "number_in_reference": 551,
            "term": {
                "id": "GO:0090407",
                "label": "organophosphate biosynthetic process"
            }
        },
        {
            "input_list": {
                "number_in_list": 56,
                "fold_enrichment": 2.7687653366499716,
                "fdr": 8.403732561552754E-12,
                "expected": 20.2256216006216,
                "pValue": 1.1798194372317058E-13,
                "mapped_id_list": {"mapped_id": [
                    "O15244",
                    "Q9Y345",
                    "O00341",
                    "P54219",
                    "P50897",
                    "P15056",
                    "Q99884",
                    "Q99808",
                    "Q9H2H9",
                    "Q9GZN6",
                    "Q92777",
                    "P31645",
                    "Q9GZV3",
                    "Q6NT16",
                    "Q9H598",
                    "Q96N87",
                    "P31641",
                    "Q9H1V8",
                    "Q8TDC3",
                    "Q9BZD2",
                    "O15245",
                    "O14994",
                    "Q14542",
                    "Q496J9",
                    "Q01959",
                    "Q7RTT9",
                    "P50993",
                    "P17600",
                    "Q00535",
                    "Q7L1I2",
                    "Q09428",
                    "P48029",
                    "P48664",
                    "O60260",
                    "Q16572",
                    "P48065",
                    "Q96QD8",
                    "P56545",
                    "Q9H2J7",
                    "O75912",
                    "Q8NDX2",
                    "P48066",
                    "P48067",
                    "O75751",
                    "Q9H015",
                    "Q05940",
                    "Q9P2U7",
                    "Q9P2U8",
                    "P30531",
                    "P54920",
                    "Q7L0J3",
                    "P23975",
                    "P43003",
                    "P43004",
                    "Q9NSD5",
                    "P43005"
                ]},
                "list_name": "upload_1",
                "plus_minus": "+"
            },
            "number_in_reference": 142,
            "term": {
                "id": "GO:0006836",
                "label": "neurotransmitter transport"
            }
        },
        {
            "input_list": {
                "number_in_list": 13,
                "fold_enrichment": 2.7657688373678826,
                "fdr": 0.005662005684961861,
                "expected": 4.700320512820513,
                "pValue": 3.3764765253758E-4,
                "mapped_id_list": {"mapped_id": [
                    "Q07075",
                    "Q9Y646",
                    "P55786",
                    "Q9UIQ6",
                    "Q6Q4G3",
                    "Q9UQQ1",
                    "P15144",
                    "A6NEC2",
                    "P09960",
                    "Q9UKU6",
                    "Q9NZ08",
                    "P09668",
                    "Q6P179"
                ]},
                "list_name": "upload_1",
                "plus_minus": "+"
            },
            "number_in_reference": 33,
            "term": {
                "id": "GO:0043171",
                "label": "peptide catabolic process"
            }
        },
        {
            "input_list": {
                "number_in_list": 13,
                "fold_enrichment": 2.7657688373678826,
                "fdr": 0.0056557837006926725,
                "expected": 4.700320512820513,
                "pValue": 3.3764765253758E-4,
                "mapped_id_list": {"mapped_id": [
                    "Q9UBK8",
                    "Q13237",
                    "P09417",
                    "Q3SY69",
                    "O75891",
                    "P34896",
                    "P34897",
                    "P42898",
                    "P35270",
                    "Q96NT5",
                    "P41440",
                    "P22102",
                    "Q04609"
                ]},
                "list_name": "upload_1",
                "plus_minus": "+"
            },
            "number_in_reference": 33,
            "term": {
                "id": "GO:0042558",
                "label": "pteridine-containing compound metabolic process"
            }
        },
        {
            "input_list": {
                "number_in_list": 24,
                "fold_enrichment": 2.7622811086952876,
                "fdr": 3.8125487864194394E-5,
                "expected": 8.68847125097125,
                "pValue": 1.23558295643325E-6,
                "mapped_id_list": {"mapped_id": [
                    "O43353",
                    "O00206",
                    "Q12851",
                    "Q9Y239",
                    "Q92918",
                    "Q9P035",
                    "Q9NWZ3",
                    "Q9Y5S8",
                    "P53779",
                    "O43318",
                    "Q96RU8",
                    "Q8IVH8",
                    "P51617",
                    "Q9HC29",
                    "Q9NYK1",
                    "Q9NYL2",
                    "P45983",
                    "O15455",
                    "Q9C0K7",
                    "O43283",
                    "Q13188",
                    "P45985",
                    "O14733",
                    "P45984"
                ]},
                "list_name": "upload_1",
                "plus_minus": "+"
            },
            "number_in_reference": 61,
            "term": {
                "id": "GO:0007254",
                "label": "JNK cascade"
            }
        },
        {
            "input_list": {
                "number_in_list": 11,
                "fold_enrichment": 2.7581705713311577,
                "fdr": 0.013878209992174791,
                "expected": 3.988150738150738,
                "pValue": 9.887644198321736E-4,
                "mapped_id_list": {"mapped_id": [
                    "Q9UMR5",
                    "Q8N2K0",
                    "Q5VWZ2",
                    "Q9NUJ1",
                    "Q5VST6",
                    "O95372",
                    "Q96GS6",
                    "Q6PCB6",
                    "P50897",
                    "Q7L211",
                    "O75608"
                ]},
                "list_name": "upload_1",
                "plus_minus": "+"
            },
            "number_in_reference": 28,
            "term": {
                "id": "GO:0098732",
                "label": "macromolecule deacylation"
            }
        },
        {
            "input_list": {
                "number_in_list": 11,
                "fold_enrichment": 2.7581705713311577,
                "fdr": 0.01386544254967969,
                "expected": 3.988150738150738,
                "pValue": 9.887644198321736E-4,
                "mapped_id_list": {"mapped_id": [
                    "Q16539",
                    "P43405",
                    "P09769",
                    "P07947",
                    "P59044",
                    "Q9HC29",
                    "P07948",
                    "P06241",
                    "P12931",
                    "Q9NYY3",
                    "P08631"
                ]},
                "list_name": "upload_1",
                "plus_minus": "+"
            },
            "number_in_reference": 28,
            "term": {
                "id": "GO:0002862",
                "label": "negative regulation of inflammatory response to antigenic stimulus"
            }
        },
        {
            "input_list": {
                "number_in_list": 9,
                "fold_enrichment": 2.7472687113654217,
                "fdr": 0.0330676896500771,
                "expected": 3.2759809634809636,
                "pValue": 0.0029351560779737793,
                "mapped_id_list": {"mapped_id": [
                    "P40145",
                    "P17612",
                    "Q15831",
                    "P31327",
                    "Q16878",
                    "P10644",
                    "P54868",
                    "P16118",
                    "P23443"
                ]},
                "list_name": "upload_1",
                "plus_minus": "+"
            },
            "number_in_reference": 23,
            "term": {
                "id": "GO:0033762",
                "label": "response to glucagon"
            }
        },
        {
            "input_list": {
                "number_in_list": 18,
                "fold_enrichment": 2.7472687113654217,
                "fdr": 6.242527481837785E-4,
                "expected": 6.551961926961927,
                "pValue": 2.846261628207873E-5,
                "mapped_id_list": {"mapped_id": [
                    "P33527",
                    "Q8TB61",
                    "Q8TDW0",
                    "Q9BY10",
                    "Q9UQ13",
                    "Q9H1N7",
                    "Q8IWT6",
                    "O15440",
                    "Q9BYT1",
                    "Q96J66",
                    "O00400",
                    "P33897",
                    "O95255",
                    "O43808",
                    "P41440",
                    "P78383",
                    "O15439",
                    "Q96PN6"
                ]},
                "list_name": "upload_1",
                "plus_minus": "+"
            },
            "number_in_reference": 46,
            "term": {
                "id": "GO:0006862",
                "label": "nucleotide transport"
            }
        },
        {
            "input_list": {
                "number_in_list": 18,
                "fold_enrichment": 2.7472687113654217,
                "fdr": 6.233558333156984E-4,
                "expected": 6.551961926961927,
                "pValue": 2.846261628207873E-5,
                "mapped_id_list": {"mapped_id": [
                    "Q9Y5X9",
                    "Q6P1A2",
                    "Q8IZY2",
                    "O95477",
                    "P06858",
                    "P35610",
                    "O95573",
                    "P11150",
                    "P17612",
                    "Q8WWZ7",
                    "Q8NA29",
                    "P04180",
                    "Q13093",
                    "O75908",
                    "P22694",
                    "P22612",
                    "O75907",
                    "P45844"
                ]},
                "list_name": "upload_1",
                "plus_minus": "+"
            },
            "number_in_reference": 46,
            "term": {
                "id": "GO:0071827",
                "label": "plasma lipoprotein particle organization"
            }
        },
        {
            "input_list": {
                "number_in_list": 9,
                "fold_enrichment": 2.7472687113654217,
                "fdr": 0.0330432674272927,
                "expected": 3.2759809634809636,
                "pValue": 0.0029351560779737793,
                "mapped_id_list": {"mapped_id": [
                    "P52895",
                    "P42330",
                    "P31749",
                    "Q13085",
                    "O43306",
                    "Q02156",
                    "P62873",
                    "P54646",
                    "Q13131"
                ]},
                "list_name": "upload_1",
                "plus_minus": "+"
            },
            "number_in_reference": 23,
            "term": {
                "id": "GO:0071379",
                "label": "cellular response to prostaglandin stimulus"
            }
        },
        {
            "input_list": {
                "number_in_list": 9,
                "fold_enrichment": 2.7472687113654217,
                "fdr": 0.03301888125206961,
                "expected": 3.2759809634809636,
                "pValue": 0.0029351560779737793,
                "mapped_id_list": {"mapped_id": [
                    "Q9NRD8",
                    "Q9NRD9",
                    "Q9Y646",
                    "Q8TE54",
                    "P07858",
                    "Q8TF71",
                    "P36021",
                    "Q92911",
                    "P43235"
                ]},
                "list_name": "upload_1",
                "plus_minus": "+"
            },
            "number_in_reference": 23,
            "term": {
                "id": "GO:0042403",
                "label": "thyroid hormone metabolic process"
            }
        },
        {
            "input_list": {
                "number_in_list": 210,
                "fold_enrichment": 2.7455633924881,
                "fdr": 1.609178296283713E-44,
                "expected": 76.4870337995338,
                "pValue": 3.9060287976446485E-47,
                "mapped_id_list": {"mapped_id": [
                    "Q14689",
                    "P37837",
                    "Q9NQ40",
                    "P30085",
                    "O00142",
                    "P20839",
                    "Q96M32",
                    "O95671",
                    "Q9P2R7",
                    "P60174",
                    "Q9BQG2",
                    "Q9UKU0",
                    "P24752",
                    "P48163",
                    "P48047",
                    "Q5FVE4",
                    "O14561",
                    "P54868",
                    "P22102",
                    "Q9HA47",
                    "Q8N695",
                    "O14556",
                    "Q96MA6",
                    "Q9BZX2",
                    "Q9P2T1",
                    "O95573",
                    "Q53GQ0",
                    "Q96I99",
                    "Q68CK6",
                    "P21108",
                    "Q00013",
                    "P25705",
                    "Q96CM8",
                    "P00568",
                    "Q16774",
                    "P21589",
                    "P29401",
                    "Q14117",
                    "Q12851",
                    "P36959",
                    "Q92947",
                    "P36957",
                    "O75355",
                    "Q01581",
                    "O43306",
                    "O75356",
                    "Q86UL3",
                    "O75354",
                    "P34896",
                    "Q6P461",
                    "Q6NUN0",
                    "P07741",
                    "P49902",
                    "Q9Y226",
                    "Q9Y227",
                    "P40926",
                    "Q9P0Z9",
                    "P40925",
                    "P25092",
                    "O75343",
                    "P36542",
                    "Q5MY95",
                    "P38606",
                    "Q8WVC6",
                    "P27708",
                    "P23109",
                    "P54819",
                    "P27707",
                    "Q9Y6K8",
                    "Q16795",
                    "P09972",
                    "Q4G176",
                    "O75907",
                    "Q9Y233",
                    "Q9Y2T3",
                    "P23919",
                    "P11498",
                    "O60658",
                    "Q9ULC5",
                    "Q8NFM4",
                    "Q01432",
                    "Q01433",
                    "Q13057",
                    "P09622",
                    "Q12882",
                    "Q08AH3",
                    "P49961",
                    "Q08AH1",
                    "Q8NCW5",
                    "Q06203",
                    "Q9Y6M7",
                    "Q96K12",
                    "P16118",
                    "O95255",
                    "O60503",
                    "Q14032",
                    "P11908",
                    "P27144",
                    "Q15126",
                    "O95822",
                    "P21281",
                    "P33121",
                    "A6ND91",
                    "Q9Y5L3",
                    "O95263",
                    "Q8N5Z0",
                    "Q53FA7",
                    "Q6DHV7",
                    "P04035",
                    "P06576",
                    "P08559",
                    "P10515",
                    "Q96AT9",
                    "P50897",
                    "P11172",
                    "P16066",
                    "Q13085",
                    "Q969T7",
                    "P29803",
                    "Q9Y315",
                    "P04406",
                    "Q9NWZ5",
                    "O75891",
                    "P12268",
                    "Q08828",
                    "Q02846",
                    "Q7Z4W1",
                    "P00813",
                    "Q99518",
                    "Q9UMR5",
                    "O43252",
                    "Q9UIJ7",
                    "O60704",
                    "O60825",
                    "O95299",
                    "P40145",
                    "Q01740",
                    "P40261",
                    "O60266",
                    "P04183",
                    "P49753",
                    "P03891",
                    "Q13423",
                    "O95622",
                    "Q13303",
                    "P53396",
                    "Q02153",
                    "O00330",
                    "P51659",
                    "Q9Y3D8",
                    "Q9NR19",
                    "Q96CD2",
                    "Q63HM1",
                    "Q9UDR5",
                    "P04075",
                    "O14975",
                    "Q96PN6",
                    "P30049",
                    "Q96PE7",
                    "Q4G0N4",
                    "Q9BY32",
                    "Q3SY69",
                    "P03905",
                    "Q9NWU1",
                    "Q9HAB3",
                    "O60488",
                    "P60891",
                    "P38571",
                    "P51828",
                    "P20594",
                    "Q96PD7",
                    "Q5EBM0",
                    "Q9NQZ7",
                    "P03915",
                    "P11413",
                    "Q8N9L9",
                    "Q16719",
                    "O60931",
                    "Q5TCS8",
                    "O60256",
                    "Q92484",
                    "Q02127",
                    "P49326",
                    "Q9NUB1",
                    "Q08462",
                    "O00763",
                    "P51841",
                    "P33897",
                    "Q9Y5S8",
                    "Q96GR2",
                    "P50993",
                    "Q9NWW6",
                    "Q9NPI5",
                    "Q86TX2",
                    "O95544",
                    "Q16854",
                    "Q14558",
                    "Q2QD12",
                    "P33402",
                    "Q9HCC0",
                    "P15313",
                    "Q96IU4",
                    "Q8WVX9",
                    "Q02108",
                    "O14936",
                    "Q53FZ2",
                    "P0C7M7",
                    "Q96BW1",
                    "O15229",
                    "P46952"
                ]},
                "list_name": "upload_1",
                "plus_minus": "+"
            },
            "number_in_reference": 537,
            "term": {
                "id": "GO:0006753",
                "label": "nucleoside phosphate metabolic process"
            }
        },
        {
            "input_list": {
                "number_in_list": 16,
                "fold_enrichment": 2.739823538705895,
                "fdr": 0.0015898325803905284,
                "expected": 5.839792152292152,
                "pValue": 8.166626716825978E-5,
                "mapped_id_list": {"mapped_id": [
                    "P52895",
                    "Q9NP80",
                    "O14880",
                    "P15428",
                    "Q14914",
                    "P17516",
                    "P15313",
                    "P15121",
                    "P21964",
                    "P42330",
                    "P16152",
                    "Q15185",
                    "Q04828",
                    "Q8N4Q0",
                    "Q15067",
                    "P47712"
                ]},
                "list_name": "upload_1",
                "plus_minus": "+"
            },
            "number_in_reference": 41,
            "term": {
                "id": "GO:0006692",
                "label": "prostanoid metabolic process"
            }
        },
        {
            "input_list": {
                "number_in_list": 7,
                "fold_enrichment": 2.730310262529833,
                "fdr": 0.0848103742873269,
                "expected": 2.5638111888111887,
                "pValue": 0.00889109611698146,
                "mapped_id_list": {"mapped_id": [
                    "P17612",
                    "Q15831",
                    "P24298",
                    "P40261",
                    "Q92830",
                    "P61964",
                    "Q92831"
                ]},
                "list_name": "upload_1",
                "plus_minus": "+"
            },
            "number_in_reference": 18,
            "term": {
                "id": "GO:0045722",
                "label": "positive regulation of gluconeogenesis"
            }
        },
        {
            "input_list": {
                "number_in_list": 7,
                "fold_enrichment": 2.730310262529833,
                "fdr": 0.08475733465362627,
                "expected": 2.5638111888111887,
                "pValue": 0.00889109611698146,
                "mapped_id_list": {"mapped_id": [
                    "Q9UBC1",
                    "Q06418",
                    "Q92485",
                    "P59044",
                    "O15530",
                    "Q15048",
                    "Q9Y616"
                ]},
                "list_name": "upload_1",
                "plus_minus": "+"
            },
            "number_in_reference": 18,
            "term": {
                "id": "GO:0034122",
                "label": "negative regulation of toll-like receptor signaling pathway"
            }
        },
        {
            "input_list": {
                "number_in_list": 7,
                "fold_enrichment": 2.730310262529833,
                "fdr": 0.08470436131946775,
                "expected": 2.5638111888111887,
                "pValue": 0.00889109611698146,
                "mapped_id_list": {"mapped_id": [
                    "Q01432",
                    "P23109",
                    "Q01433",
                    "P22102",
                    "Q06203",
                    "P07741",
                    "P49902"
                ]},
                "list_name": "upload_1",
                "plus_minus": "+"
            },
            "number_in_reference": 18,
            "term": {
                "id": "GO:0046040",
                "label": "IMP metabolic process"
            }
        },
        {
            "input_list": {
                "number_in_list": 7,
                "fold_enrichment": 2.730310262529833,
                "fdr": 0.08465145416061737,
                "expected": 2.5638111888111887,
                "pValue": 0.00889109611698146,
                "mapped_id_list": {"mapped_id": [
                    "P35670",
                    "Q7Z3Q1",
                    "Q04656",
                    "Q9NTM9",
                    "P49281",
                    "Q8N1S5",
                    "Q02790"
                ]},
                "list_name": "upload_1",
                "plus_minus": "+"
            },
            "number_in_reference": 18,
            "term": {
                "id": "GO:0006825",
                "label": "copper ion transport"
            }
        },
        {
            "input_list": {
                "number_in_list": 14,
                "fold_enrichment": 2.730310262529833,
                "fdr": 0.004121410425781862,
                "expected": 5.1276223776223775,
                "pValue": 2.3577182255998054E-4,
                "mapped_id_list": {"mapped_id": [
                    "Q13224",
                    "Q14957",
                    "Q05586",
                    "P04629",
                    "Q5JU85",
                    "Q12879",
                    "Q8NFZ4",
                    "Q9NZ94",
                    "Q01974",
                    "Q9BYB0",
                    "O15399",
                    "P00533",
                    "O15229",
                    "Q14289"
                ]},
                "list_name": "upload_1",
                "plus_minus": "+"
            },
            "number_in_reference": 36,
            "term": {
                "id": "GO:0051968",
                "label": "positive regulation of synaptic transmission, glutamatergic"
            }
        },
        {
            "input_list": {
                "number_in_list": 7,
                "fold_enrichment": 2.730310262529833,
                "fdr": 0.0845986130531513,
                "expected": 2.5638111888111887,
                "pValue": 0.00889109611698146,
                "mapped_id_list": {"mapped_id": [
                    "P31749",
                    "Q13085",
                    "O43306",
                    "Q02156",
                    "P62873",
                    "P54646",
                    "Q13131"
                ]},
                "list_name": "upload_1",
                "plus_minus": "+"
            },
            "number_in_reference": 18,
            "term": {
                "id": "GO:0071380",
                "label": "cellular response to prostaglandin E stimulus"
            }
        },
        {
            "input_list": {
                "number_in_list": 7,
                "fold_enrichment": 2.730310262529833,
                "fdr": 0.08454583787345502,
                "expected": 2.5638111888111887,
                "pValue": 0.00889109611698146,
                "mapped_id_list": {"mapped_id": [
                    "Q9Y5X9",
                    "P11150",
                    "P23141",
                    "Q8WWZ7",
                    "O95477",
                    "P04180",
                    "P45844"
                ]},
                "list_name": "upload_1",
                "plus_minus": "+"
            },
            "number_in_reference": 18,
            "term": {
                "id": "GO:0043691",
                "label": "reverse cholesterol transport"
            }
        },
        {
            "input_list": {
                "number_in_list": 7,
                "fold_enrichment": 2.730310262529833,
                "fdr": 0.08449312849822219,
                "expected": 2.5638111888111887,
                "pValue": 0.00889109611698146,
                "mapped_id_list": {"mapped_id": [
                    "P53396",
                    "Q96CD2",
                    "Q9HCC0",
                    "Q13057",
                    "P04035",
                    "P24752",
                    "Q8WVC6"
                ]},
                "list_name": "upload_1",
                "plus_minus": "+"
            },
            "number_in_reference": 18,
            "term": {
                "id": "GO:0015936",
                "label": "coenzyme A metabolic process"
            }
        },
        {
            "input_list": {
                "number_in_list": 7,
                "fold_enrichment": 2.730310262529833,
                "fdr": 0.08444048480445383,
                "expected": 2.5638111888111887,
                "pValue": 0.00889109611698146,
                "mapped_id_list": {"mapped_id": [
                    "Q9BZX2",
                    "Q9Y227",
                    "P27708",
                    "Q9NQZ7",
                    "Q9HA47",
                    "Q9UIJ7",
                    "Q9NWZ5"
                ]},
                "list_name": "upload_1",
                "plus_minus": "+"
            },
            "number_in_reference": 18,
            "term": {
                "id": "GO:0009208",
                "label": "pyrimidine ribonucleoside triphosphate metabolic process"
            }
        },
        {
            "input_list": {
                "number_in_list": 7,
                "fold_enrichment": 2.730310262529833,
                "fdr": 0.08438790666945728,
                "expected": 2.5638111888111887,
                "pValue": 0.00889109611698146,
                "mapped_id_list": {"mapped_id": [
                    "P54764",
                    "Q9BXM7",
                    "O94966",
                    "O15550",
                    "P42338",
                    "O94760",
                    "Q9Y6K1"
                ]},
                "list_name": "upload_1",
                "plus_minus": "+"
            },
            "number_in_reference": 18,
            "term": {
                "id": "GO:1900037",
                "label": "regulation of cellular response to hypoxia"
            }
        },
        {
            "input_list": {
                "number_in_list": 19,
                "fold_enrichment": 2.722350174300883,
                "fdr": 4.619667401629526E-4,
                "expected": 6.979263791763792,
                "pValue": 2.000249612986608E-5,
                "mapped_id_list": {"mapped_id": [
                    "O75106",
                    "Q12879",
                    "P14920",
                    "Q9UEF7",
                    "P19113",
                    "P58546",
                    "P20711",
                    "P11086",
                    "P21964",
                    "P16066",
                    "Q04656",
                    "Q9Y6H5",
                    "Q8WZ04",
                    "P21397",
                    "Q99814",
                    "P27338",
                    "O60260",
                    "P43005",
                    "Q01959"
                ]},
                "list_name": "upload_1",
                "plus_minus": "+"
            },
            "number_in_reference": 49,
            "term": {
                "id": "GO:0006584",
                "label": "catecholamine metabolic process"
            }
        },
        {
            "input_list": {
                "number_in_list": 19,
                "fold_enrichment": 2.722350174300883,
                "fdr": 4.612678494819194E-4,
                "expected": 6.979263791763792,
                "pValue": 2.000249612986608E-5,
                "mapped_id_list": {"mapped_id": [
                    "O75106",
                    "Q12879",
                    "P14920",
                    "Q9UEF7",
                    "P19113",
                    "P58546",
                    "P20711",
                    "P11086",
                    "P21964",
                    "P16066",
                    "Q04656",
                    "Q9Y6H5",
                    "Q8WZ04",
                    "P21397",
                    "Q99814",
                    "P27338",
                    "O60260",
                    "P43005",
                    "Q01959"
                ]},
                "list_name": "upload_1",
                "plus_minus": "+"
            },
            "number_in_reference": 49,
            "term": {
                "id": "GO:0009712",
                "label": "catechol-containing compound metabolic process"
            }
        },
        {
            "input_list": {
                "number_in_list": 193,
                "fold_enrichment": 2.7209116041390247,
                "fdr": 3.547582250555691E-40,
                "expected": 70.93210955710956,
                "pValue": 1.1404023504377672E-42,
                "mapped_id_list": {"mapped_id": [
                    "Q14689",
                    "P37837",
                    "P20839",
                    "Q9P2R7",
                    "Q9NRG1",
                    "P60174",
                    "Q9BQG2",
                    "Q9UKU0",
                    "P24752",
                    "P48163",
                    "P48047",
                    "Q5FVE4",
                    "O14561",
                    "P54868",
                    "P22102",
                    "Q8N695",
                    "O14556",
                    "Q9P2T1",
                    "O95573",
                    "Q53GQ0",
                    "Q96I99",
                    "Q68CK6",
                    "P21108",
                    "Q00013",
                    "P25705",
                    "Q96CM8",
                    "P00568",
                    "Q16774",
                    "P21589",
                    "Q5VZK9",
                    "P29401",
                    "Q12851",
                    "P36959",
                    "Q92947",
                    "P36957",
                    "Q01581",
                    "O43306",
                    "Q14916",
                    "Q86UL3",
                    "P34896",
                    "Q6P461",
                    "Q6NUN0",
                    "P07741",
                    "P49902",
                    "Q9Y226",
                    "Q9Y227",
                    "P40926",
                    "Q9P0Z9",
                    "P40925",
                    "P25092",
                    "O75343",
                    "P36542",
                    "P38606",
                    "Q8WVC6",
                    "P23109",
                    "P54819",
                    "P27707",
                    "Q9Y6K8",
                    "Q16795",
                    "P09972",
                    "Q4G176",
                    "O75907",
                    "Q9Y233",
                    "Q9Y2T3",
                    "Q7RTY1",
                    "O00476",
                    "P11498",
                    "O60658",
                    "Q9ULC5",
                    "Q8NFM4",
                    "Q01432",
                    "Q01433",
                    "Q13057",
                    "P09622",
                    "Q12882",
                    "Q08AH3",
                    "Q08AH1",
                    "Q06203",
                    "Q9Y6M7",
                    "Q96K12",
                    "P16118",
                    "O95255",
                    "O60503",
                    "Q14032",
                    "P11908",
                    "P27144",
                    "Q15126",
                    "O95822",
                    "P21281",
                    "P33121",
                    "A6ND91",
                    "O95263",
                    "Q8N5Z0",
                    "Q53FA7",
                    "Q6DHV7",
                    "P04035",
                    "P06576",
                    "P08559",
                    "P10515",
                    "Q96AT9",
                    "P50897",
                    "P16066",
                    "Q13085",
                    "P29803",
                    "Q9NSA0",
                    "Q9Y315",
                    "P04406",
                    "O75891",
                    "P12268",
                    "Q08828",
                    "Q02846",
                    "Q7Z4W1",
                    "P00813",
                    "Q99518",
                    "Q9UMR5",
                    "O43252",
                    "Q9UIJ7",
                    "Q14749",
                    "O60704",
                    "O60825",
                    "O95299",
                    "P40145",
                    "Q01740",
                    "P40261",
                    "O60266",
                    "P49753",
                    "P03891",
                    "Q13423",
                    "O95622",
                    "Q13303",
                    "P53396",
                    "Q02153",
                    "O00330",
                    "P51659",
                    "Q9NR19",
                    "Q96CD2",
                    "Q63HM1",
                    "Q9UDR5",
                    "P04075",
                    "O14975",
                    "Q96S37",
                    "Q96PN6",
                    "P30049",
                    "Q96PE7",
                    "Q4G0N4",
                    "Q9BY32",
                    "Q3SY69",
                    "P03905",
                    "Q9NWU1",
                    "O60488",
                    "P60891",
                    "P38571",
                    "P51828",
                    "P20594",
                    "Q9NZK5",
                    "Q96PD7",
                    "Q9NQZ7",
                    "P03915",
                    "P11413",
                    "Q8N9L9",
                    "Q16719",
                    "O60931",
                    "O60256",
                    "P49326",
                    "Q9NUB1",
                    "Q08462",
                    "O00763",
                    "P51841",
                    "P33897",
                    "Q9Y5S8",
                    "Q96GR2",
                    "P50993",
                    "Q9NRM0",
                    "Q9NWW6",
                    "Q9NPI5",
                    "Q86TX2",
                    "O60341",
                    "O95544",
                    "Q9UNQ0",
                    "Q16854",
                    "Q14558",
                    "Q2QD12",
                    "P33402",
                    "Q9HCC0",
                    "P15313",
                    "Q96IU4",
                    "Q8WVX9",
                    "Q02108",
                    "O14936",
                    "Q53FZ2",
                    "P0C7M7",
                    "O15229",
                    "P46952"
                ]},
                "list_name": "upload_1",
                "plus_minus": "+"
            },
            "number_in_reference": 498,
            "term": {
                "id": "GO:0072521",
                "label": "purine-containing compound metabolic process"
            }
        },
        {
            "input_list": {
                "number_in_list": 25,
                "fold_enrichment": 2.700306853051483,
                "fdr": 3.800264204345314E-5,
                "expected": 9.258207070707071,
                "pValue": 1.2291086090285637E-6,
                "mapped_id_list": {"mapped_id": [
                    "P09848",
                    "Q9UMX9",
                    "Q9BUT1",
                    "P30043",
                    "P49281",
                    "P50336",
                    "P13196",
                    "Q9NRK6",
                    "P22557",
                    "P33527",
                    "P13716",
                    "Q9Y6L6",
                    "Q9NP58",
                    "O60656",
                    "O60931",
                    "Q96NT5",
                    "P22309",
                    "P30519",
                    "O94956",
                    "Q9NPD5",
                    "P08397",
                    "P09601",
                    "Q6NUT3",
                    "Q9Y5Y0",
                    "Q92887"
                ]},
                "list_name": "upload_1",
                "plus_minus": "+"
            },
            "number_in_reference": 65,
            "term": {
                "id": "GO:0042440",
                "label": "pigment metabolic process"
            }
        },
        {
            "input_list": {
                "number_in_list": 15,
                "fold_enrichment": 2.700306853051483,
                "fdr": 0.0030381476788137636,
                "expected": 5.554924242424242,
                "pValue": 1.644342868871846E-4,
                "mapped_id_list": {"mapped_id": [
                    "Q16853",
                    "O15054",
                    "P42261",
                    "Q7L1T6",
                    "P19801",
                    "O60674",
                    "Q9H9B1",
                    "P33076",
                    "Q96KQ7",
                    "Q04656",
                    "O60341",
                    "P23458",
                    "Q9UGL1",
                    "P43003",
                    "P47712"
                ]},
                "list_name": "upload_1",
                "plus_minus": "+"
            },
            "number_in_reference": 39,
            "term": {
                "id": "GO:0046677",
                "label": "response to antibiotic"
            }
        },
        {
            "input_list": {
                "number_in_list": 10,
                "fold_enrichment": 2.7003068530514827,
                "fdr": 0.025568915394741838,
                "expected": 3.7032828282828287,
                "pValue": 0.002019613864414431,
                "mapped_id_list": {"mapped_id": [
                    "O00329",
                    "P32119",
                    "P49279",
                    "Q9BQA9",
                    "P38571",
                    "P04839",
                    "P48736",
                    "Q9Y5S8",
                    "O43826",
                    "P08631"
                ]},
                "list_name": "upload_1",
                "plus_minus": "+"
            },
            "number_in_reference": 26,
            "term": {
                "id": "GO:0045730",
                "label": "respiratory burst"
            }
        },
        {
            "input_list": {
                "number_in_list": 5,
                "fold_enrichment": 2.7003068530514827,
                "fdr": 0.1911299370938987,
                "expected": 1.8516414141414144,
                "pValue": 0.027836282906806734,
                "mapped_id_list": {"mapped_id": [
                    "Q8IZY2",
                    "O95477",
                    "Q86UK0",
                    "Q9H2V7",
                    "P45844"
                ]},
                "list_name": "upload_1",
                "plus_minus": "+"
            },
            "number_in_reference": 13,
            "term": {
                "id": "GO:0033700",
                "label": "phospholipid efflux"
            }
        },
        {
            "input_list": {
                "number_in_list": 5,
                "fold_enrichment": 2.7003068530514827,
                "fdr": 0.19104388129151512,
                "expected": 1.8516414141414144,
                "pValue": 0.027836282906806734,
                "mapped_id_list": {"mapped_id": [
                    "P04049",
                    "P29597",
                    "O60674",
                    "P23458",
                    "P08631"
                ]},
                "list_name": "upload_1",
                "plus_minus": "+"
            },
            "number_in_reference": 13,
            "term": {
                "id": "GO:0060333",
                "label": "type II interferon-mediated signaling pathway"
            }
        },
        {
            "input_list": {
                "number_in_list": 5,
                "fold_enrichment": 2.7003068530514827,
                "fdr": 0.1909579029470995,
                "expected": 1.8516414141414144,
                "pValue": 0.027836282906806734,
                "mapped_id_list": {"mapped_id": [
                    "Q9Y4G8",
                    "Q9ULH0",
                    "Q9UQ13",
                    "Q13905",
                    "P04629"
                ]},
                "list_name": "upload_1",
                "plus_minus": "+"
            },
            "number_in_reference": 13,
            "term": {
                "id": "GO:0038180",
                "label": "nerve growth factor signaling pathway"
            }
        },
        {
            "input_list": {
                "number_in_list": 5,
                "fold_enrichment": 2.7003068530514827,
                "fdr": 0.19087200195612014,
                "expected": 1.8516414141414144,
                "pValue": 0.027836282906806734,
                "mapped_id_list": {"mapped_id": [
                    "P55017",
                    "O95747",
                    "O00141",
                    "P51801",
                    "Q9UEW8"
                ]},
                "list_name": "upload_1",
                "plus_minus": "+"
            },
            "number_in_reference": 13,
            "term": {
                "id": "GO:0070294",
                "label": "renal sodium ion absorption"
            }
        },
        {
            "input_list": {
                "number_in_list": 5,
                "fold_enrichment": 2.7003068530514827,
                "fdr": 0.19078617821423338,
                "expected": 1.8516414141414144,
                "pValue": 0.027836282906806734,
                "mapped_id_list": {"mapped_id": [
                    "Q9NRG1",
                    "O00142",
                    "P07741",
                    "Q9NWZ5",
                    "Q5T6V5"
                ]},
                "list_name": "upload_1",
                "plus_minus": "+"
            },
            "number_in_reference": 13,
            "term": {
                "id": "GO:0043174",
                "label": "nucleoside salvage"
            }
        },
        {
            "input_list": {
                "number_in_list": 5,
                "fold_enrichment": 2.7003068530514827,
                "fdr": 0.19070043161728317,
                "expected": 1.8516414141414144,
                "pValue": 0.027836282906806734,
                "mapped_id_list": {"mapped_id": [
                    "Q9UBK8",
                    "Q96NT5",
                    "P41440",
                    "Q3SY69",
                    "P34896"
                ]},
                "list_name": "upload_1",
                "plus_minus": "+"
            },
            "number_in_reference": 13,
            "term": {
                "id": "GO:0046655",
                "label": "folic acid metabolic process"
            }
        },
        {
            "input_list": {
                "number_in_list": 5,
                "fold_enrichment": 2.7003068530514827,
                "fdr": 0.19061476206130057,
                "expected": 1.8516414141414144,
                "pValue": 0.027836282906806734,
                "mapped_id_list": {"mapped_id": [
                    "Q9UNE7",
                    "P48058",
                    "Q13163",
                    "Q01650",
                    "Q13164"
                ]},
                "list_name": "upload_1",
                "plus_minus": "+"
            },
            "number_in_reference": 13,
            "term": {
                "id": "GO:0034392",
                "label": "negative regulation of smooth muscle cell apoptotic process"
            }
        },
        {
            "input_list": {
                "number_in_list": 203,
                "fold_enrichment": 2.6941813932714043,
                "fdr": 1.496581131719814E-41,
                "expected": 75.34756216006215,
                "pValue": 4.3199875218573644E-44,
                "mapped_id_list": {"mapped_id": [
                    "Q14689",
                    "P37837",
                    "Q9NQ40",
                    "P30085",
                    "O00142",
                    "P20839",
                    "Q96M32",
                    "O95671",
                    "Q9P2R7",
                    "P60174",
                    "Q9BQG2",
                    "Q9UKU0",
                    "P24752",
                    "P48163",
                    "P48047",
                    "Q5FVE4",
                    "O14561",
                    "P54868",
                    "P22102",
                    "Q9HA47",
                    "Q8N695",
                    "O14556",
                    "Q96MA6",
                    "Q9BZX2",
                    "Q9P2T1",
                    "O95573",
                    "Q53GQ0",
                    "Q96I99",
                    "Q68CK6",
                    "P21108",
                    "Q00013",
                    "P25705",
                    "Q96CM8",
                    "P00568",
                    "Q16774",
                    "P21589",
                    "P29401",
                    "Q14117",
                    "Q12851",
                    "P36959",
                    "Q92947",
                    "P36957",
                    "Q01581",
                    "O43306",
                    "O75356",
                    "Q86UL3",
                    "P34896",
                    "Q6P461",
                    "Q6NUN0",
                    "P07741",
                    "P49902",
                    "Q9Y226",
                    "Q9Y227",
                    "P40926",
                    "Q9P0Z9",
                    "P40925",
                    "P25092",
                    "O75343",
                    "P36542",
                    "P38606",
                    "Q8WVC6",
                    "P27708",
                    "P23109",
                    "P54819",
                    "P27707",
                    "Q9Y6K8",
                    "Q16795",
                    "P09972",
                    "Q4G176",
                    "O75907",
                    "Q9Y233",
                    "Q9Y2T3",
                    "P23919",
                    "P11498",
                    "O60658",
                    "Q9ULC5",
                    "Q8NFM4",
                    "Q01432",
                    "Q01433",
                    "Q13057",
                    "P09622",
                    "Q12882",
                    "Q08AH3",
                    "Q08AH1",
                    "Q8NCW5",
                    "Q06203",
                    "Q9Y6M7",
                    "Q96K12",
                    "P16118",
                    "O95255",
                    "O60503",
                    "Q14032",
                    "P11908",
                    "P27144",
                    "Q15126",
                    "O95822",
                    "P21281",
                    "P33121",
                    "A6ND91",
                    "O95263",
                    "Q8N5Z0",
                    "Q53FA7",
                    "Q6DHV7",
                    "P04035",
                    "P06576",
                    "P08559",
                    "P10515",
                    "Q96AT9",
                    "P50897",
                    "P11172",
                    "P16066",
                    "Q13085",
                    "Q969T7",
                    "P29803",
                    "Q9Y315",
                    "P04406",
                    "Q9NWZ5",
                    "O75891",
                    "P12268",
                    "Q08828",
                    "Q02846",
                    "Q7Z4W1",
                    "P00813",
                    "Q99518",
                    "Q9UMR5",
                    "O43252",
                    "Q9UIJ7",
                    "O60704",
                    "O60825",
                    "O95299",
                    "P40145",
                    "Q01740",
                    "P40261",
                    "O60266",
                    "P49753",
                    "P03891",
                    "Q13423",
                    "O95622",
                    "Q13303",
                    "P53396",
                    "Q02153",
                    "O00330",
                    "P51659",
                    "Q9Y3D8",
                    "Q9NR19",
                    "Q96CD2",
                    "Q63HM1",
                    "Q9UDR5",
                    "P04075",
                    "O14975",
                    "Q96PN6",
                    "P30049",
                    "Q96PE7",
                    "Q4G0N4",
                    "Q9BY32",
                    "Q3SY69",
                    "P03905",
                    "Q9NWU1",
                    "Q9HAB3",
                    "O60488",
                    "P60891",
                    "P38571",
                    "P51828",
                    "P20594",
                    "Q96PD7",
                    "Q5EBM0",
                    "Q9NQZ7",
                    "P03915",
                    "P11413",
                    "Q8N9L9",
                    "Q16719",
                    "O60931",
                    "Q5TCS8",
                    "O60256",
                    "Q02127",
                    "P49326",
                    "Q9NUB1",
                    "Q08462",
                    "O00763",
                    "P51841",
                    "P33897",
                    "Q9Y5S8",
                    "Q96GR2",
                    "P50993",
                    "Q9NWW6",
                    "Q9NPI5",
                    "Q86TX2",
                    "O95544",
                    "Q16854",
                    "Q14558",
                    "Q2QD12",
                    "P33402",
                    "Q9HCC0",
                    "P15313",
                    "Q96IU4",
                    "Q8WVX9",
                    "Q02108",
                    "O14936",
                    "Q53FZ2",
                    "P0C7M7",
                    "Q96BW1",
                    "O15229",
                    "P46952"
                ]},
                "list_name": "upload_1",
                "plus_minus": "+"
            },
            "number_in_reference": 529,
            "term": {
                "id": "GO:0009117",
                "label": "nucleotide metabolic process"
            }
        },
        {
            "input_list": {
                "number_in_list": 178,
                "fold_enrichment": 2.681763973373876,
                "fdr": 5.675431108126855E-36,
                "expected": 66.37422299922301,
                "pValue": 2.0850498068300457E-38,
                "mapped_id_list": {"mapped_id": [
                    "Q14689",
                    "P08559",
                    "P37837",
                    "P10515",
                    "P20839",
                    "Q96AT9",
                    "P50897",
                    "Q9P2R7",
                    "P16066",
                    "P60174",
                    "Q13085",
                    "Q9BQG2",
                    "Q9UKU0",
                    "P29803",
                    "P24752",
                    "P48163",
                    "Q9Y315",
                    "P48047",
                    "P04406",
                    "Q5FVE4",
                    "O14561",
                    "P54868",
                    "O75891",
                    "P12268",
                    "Q08828",
                    "Q02846",
                    "Q7Z4W1",
                    "P00813",
                    "P22102",
                    "Q8N695",
                    "O14556",
                    "Q99518",
                    "Q9UMR5",
                    "O43252",
                    "Q9P2T1",
                    "Q9UIJ7",
                    "O60704",
                    "O95573",
                    "O60825",
                    "Q53GQ0",
                    "O95299",
                    "Q96I99",
                    "Q68CK6",
                    "P21108",
                    "P40145",
                    "Q00013",
                    "P25705",
                    "Q01740",
                    "Q96CM8",
                    "P40261",
                    "O60266",
                    "P00568",
                    "Q16774",
                    "P49753",
                    "P21589",
                    "P03891",
                    "P29401",
                    "Q12851",
                    "Q13423",
                    "O95622",
                    "Q13303",
                    "P36959",
                    "Q92947",
                    "P36957",
                    "P53396",
                    "Q01581",
                    "O43306",
                    "Q02153",
                    "O00330",
                    "Q86UL3",
                    "P51659",
                    "Q6P461",
                    "Q9NR19",
                    "Q96CD2",
                    "Q63HM1",
                    "Q6NUN0",
                    "Q9UDR5",
                    "P04075",
                    "O14975",
                    "P07741",
                    "P49902",
                    "Q96PN6",
                    "P30049",
                    "Q9Y226",
                    "Q96PE7",
                    "Q9Y227",
                    "Q4G0N4",
                    "Q9BY32",
                    "Q3SY69",
                    "P40926",
                    "Q9P0Z9",
                    "P40925",
                    "P25092",
                    "O75343",
                    "P36542",
                    "P38606",
                    "P03905",
                    "Q9NWU1",
                    "Q8WVC6",
                    "O60488",
                    "P60891",
                    "P23109",
                    "P38571",
                    "P54819",
                    "P27707",
                    "Q9Y6K8",
                    "P51828",
                    "P20594",
                    "Q16795",
                    "P09972",
                    "Q4G176",
                    "O75907",
                    "Q96PD7",
                    "Q9Y233",
                    "Q9Y2T3",
                    "Q9NQZ7",
                    "P03915",
                    "P11413",
                    "Q8N9L9",
                    "Q16719",
                    "P11498",
                    "O60658",
                    "O60931",
                    "Q9ULC5",
                    "Q8NFM4",
                    "O60256",
                    "Q01432",
                    "Q01433",
                    "P49326",
                    "Q13057",
                    "Q9NUB1",
                    "P09622",
                    "Q08462",
                    "Q08AH3",
                    "Q08AH1",
                    "Q06203",
                    "Q9Y6M7",
                    "Q96K12",
                    "O00763",
                    "P51841",
                    "P16118",
                    "P33897",
                    "Q9Y5S8",
                    "Q96GR2",
                    "P50993",
                    "O95255",
                    "Q9NWW6",
                    "O60503",
                    "Q9NPI5",
                    "Q14032",
                    "Q86TX2",
                    "P11908",
                    "O95544",
                    "P27144",
                    "Q15126",
                    "Q16854",
                    "O95822",
                    "Q14558",
                    "P21281",
                    "P33121",
                    "Q2QD12",
                    "A6ND91",
                    "P33402",
                    "Q9HCC0",
                    "P15313",
                    "O95263",
                    "Q96IU4",
                    "Q8WVX9",
                    "Q02108",
                    "O14936",
                    "Q53FZ2",
                    "Q8N5Z0",
                    "Q53FA7",
                    "P0C7M7",
                    "O15229",
                    "P46952",
                    "P04035",
                    "P06576"
                ]},
                "list_name": "upload_1",
                "plus_minus": "+"
            },
            "number_in_reference": 466,
            "term": {
                "id": "GO:0006163",
                "label": "purine nucleotide metabolic process"
            }
        },
        {
            "input_list": {
                "number_in_list": 8,
                "fold_enrichment": 2.6745896449271833,
                "fdr": 0.06047773478599873,
                "expected": 2.9911130536130535,
                "pValue": 0.006038648057750447,
                "mapped_id_list": {"mapped_id": [
                    "Q9BV10",
                    "Q9BT22",
                    "O60762",
                    "Q9H6U8",
                    "Q5I7T1",
                    "Q9H553",
                    "Q9NWF4",
                    "Q5BKT4"
                ]},
                "list_name": "upload_1",
                "plus_minus": "+"
            },
            "number_in_reference": 21,
            "term": {
                "id": "GO:0006488",
                "label": "dolichol-linked oligosaccharide biosynthetic process"
            }
        },
        {
            "input_list": {
                "number_in_list": 8,
                "fold_enrichment": 2.6745896449271833,
                "fdr": 0.06043802517681554,
                "expected": 2.9911130536130535,
                "pValue": 0.006038648057750447,
                "mapped_id_list": {"mapped_id": [
                    "P52333",
                    "O14508",
                    "P29597",
                    "O60674",
                    "Q9UQ13",
                    "P07948",
                    "P23458",
                    "Q05397"
                ]},
                "list_name": "upload_1",
                "plus_minus": "+"
            },
            "number_in_reference": 21,
            "term": {
                "id": "GO:0071378",
                "label": "cellular response to growth hormone stimulus"
            }
        },
        {
            "input_list": {
                "number_in_list": 8,
                "fold_enrichment": 2.6745896449271833,
                "fdr": 0.06039836767998036,
                "expected": 2.9911130536130535,
                "pValue": 0.006038648057750447,
                "mapped_id_list": {"mapped_id": [
                    "Q96PD7",
                    "Q9NZJ6",
                    "Q96PD6",
                    "P17174",
                    "P60174",
                    "Q3SYC2",
                    "Q3LXA3",
                    "P47712"
                ]},
                "list_name": "upload_1",
                "plus_minus": "+"
            },
            "number_in_reference": 21,
            "term": {
                "id": "GO:0006071",
                "label": "glycerol metabolic process"
            }
        },
        {
            "input_list": {
                "number_in_list": 8,
                "fold_enrichment": 2.6745896449271833,
                "fdr": 0.060358762192977096,
                "expected": 2.9911130536130535,
                "pValue": 0.006038648057750447,
                "mapped_id_list": {"mapped_id": [
                    "Q15118",
                    "O60674",
                    "O00506",
                    "Q9Y6E0",
                    "Q05655",
                    "Q14680",
                    "P45985",
                    "Q9Y5S8"
                ]},
                "list_name": "upload_1",
                "plus_minus": "+"
            },
            "number_in_reference": 21,
            "term": {
                "id": "GO:0008631",
                "label": "intrinsic apoptotic signaling pathway in response to oxidative stress"
            }
        },
        {
            "input_list": {
                "number_in_list": 8,
                "fold_enrichment": 2.6745896449271833,
                "fdr": 0.06031920861355837,
                "expected": 2.9911130536130535,
                "pValue": 0.006038648057750447,
                "mapped_id_list": {"mapped_id": [
                    "P25098",
                    "P68106",
                    "Q5VYX0",
                    "P16615",
                    "P05023",
                    "P48736",
                    "P50993",
                    "Q96PN6"
                ]},
                "list_name": "upload_1",
                "plus_minus": "+"
            },
            "number_in_reference": 21,
            "term": {
                "id": "GO:0045822",
                "label": "negative regulation of heart contraction"
            }
        },
        {
            "input_list": {
                "number_in_list": 11,
                "fold_enrichment": 2.663061241285256,
                "fdr": 0.018781630965873174,
                "expected": 4.130584693084693,
                "pValue": 0.0013898628701374362,
                "mapped_id_list": {"mapped_id": [
                    "Q14689",
                    "O75914",
                    "Q9Y566",
                    "P54753",
                    "P54762",
                    "Q9BYB0",
                    "Q6DN90",
                    "Q13177",
                    "Q9UQM7",
                    "O96013",
                    "Q9H2X9"
                ]},
                "list_name": "upload_1",
                "plus_minus": "+"
            },
            "number_in_reference": 29,
            "term": {
                "id": "GO:0060996",
                "label": "dendritic spine development"
            }
        },
        {
            "input_list": {
                "number_in_list": 22,
                "fold_enrichment": 2.663061241285256,
                "fdr": 1.8095675102031586E-4,
                "expected": 8.261169386169385,
                "pValue": 6.8973215471235E-6,
                "mapped_id_list": {"mapped_id": [
                    "Q96PD7",
                    "Q9Y5X9",
                    "Q6P1A2",
                    "Q8IZY2",
                    "O95477",
                    "P06858",
                    "P35610",
                    "O95573",
                    "Q6PIU2",
                    "P11150",
                    "P17612",
                    "Q8WWZ7",
                    "Q8NA29",
                    "P04180",
                    "Q13093",
                    "P38571",
                    "O75908",
                    "P22694",
                    "P22612",
                    "P09601",
                    "O75907",
                    "P45844"
                ]},
                "list_name": "upload_1",
                "plus_minus": "+"
            },
            "number_in_reference": 58,
            "term": {
                "id": "GO:0097006",
                "label": "regulation of plasma lipoprotein particle levels"
            }
        },
        {
            "input_list": {
                "number_in_list": 621,
                "fold_enrichment": 2.6584850274005634,
                "fdr": 6.612878242099713E-135,
                "expected": 233.5916860916861,
                "pValue": 4.7721354499177876E-138,
                "mapped_id_list": {"mapped_id": [
                    "Q9UMX9",
                    "Q9H845",
                    "Q9NQ40",
                    "O00142",
                    "P16219",
                    "P20839",
                    "Q96M32",
                    "O95671",
                    "Q9P2R7",
                    "O60568",
                    "Q99489",
                    "Q9HBH5",
                    "Q96NU7",
                    "P60174",
                    "Q9Y394",
                    "Q9UKU0",
                    "P49137",
                    "Q8N465",
                    "Q9H2H9",
                    "Q86XE5",
                    "O75828",
                    "P48163",
                    "P28332",
                    "Q9UKU7",
                    "Q7Z4N8",
                    "P28330",
                    "P48047",
                    "Q5FVE4",
                    "O14561",
                    "Q06136",
                    "P54868",
                    "Q8NEX9",
                    "O60218",
                    "P16233",
                    "Q96NT5",
                    "Q9BXD5",
                    "Q8N695",
                    "O14678",
                    "O14556",
                    "Q6GMR7",
                    "O95455",
                    "Q9Y289",
                    "Q9P2T1",
                    "P0DTE5",
                    "Q08426",
                    "Q58HT5",
                    "P56937",
                    "P17405",
                    "O95573",
                    "Q6NUM9",
                    "Q68CK6",
                    "O60547",
                    "Q92830",
                    "P32929",
                    "P48029",
                    "Q92831",
                    "P29401",
                    "P54886",
                    "Q8N4T8",
                    "Q12851",
                    "Q92947",
                    "P53794",
                    "O75911",
                    "Q9H2F3",
                    "Q9Y2Z9",
                    "Q14916",
                    "Q5T3U5",
                    "Q14914",
                    "Q13825",
                    "O95342",
                    "P54646",
                    "Q8NFW8",
                    "P19835",
                    "P15121",
                    "Q96NR8",
                    "Q9UI32",
                    "Q6NUN0",
                    "P07741",
                    "O15427",
                    "Q9Y226",
                    "O00469",
                    "Q9Y227",
                    "O95477",
                    "Q9H6U8",
                    "Q9H2M3",
                    "Q9UGH3",
                    "Q9Y223",
                    "P28482",
                    "O95470",
                    "P25092",
                    "Q96HN2",
                    "Q5MY95",
                    "Q8WVC6",
                    "P21964",
                    "O60762",
                    "P54819",
                    "P09972",
                    "O75908",
                    "Q4G176",
                    "Q8N3Y7",
                    "O75907",
                    "P34913",
                    "Q9NYA1",
                    "Q9NZC3",
                    "Q9Y233",
                    "Q9Y2T3",
                    "Q9NUZ1",
                    "O14880",
                    "Q9NTX5",
                    "P23919",
                    "Q9HBK9",
                    "O00476",
                    "Q9NPP4",
                    "O00116",
                    "O60779",
                    "O60658",
                    "Q96KS0",
                    "O60656",
                    "P16278",
                    "P42898",
                    "P41440",
                    "Q6ZNB7",
                    "P16152",
                    "O14874",
                    "P07686",
                    "P09622",
                    "O14756",
                    "P31513",
                    "P52895",
                    "Q12882",
                    "O43175",
                    "Q08AH3",
                    "Q08AH1",
                    "Q8NCW5",
                    "Q06203",
                    "Q5T013",
                    "O95372",
                    "Q96K12",
                    "P16118",
                    "P31751",
                    "Q9NR45",
                    "O95255",
                    "P53985",
                    "P42765",
                    "O60503",
                    "Q05469",
                    "P14061",
                    "P11908",
                    "Q96DC8",
                    "Q15800",
                    "P27144",
                    "Q92506",
                    "Q9BPW9",
                    "Q13867",
                    "P31749",
                    "P30419",
                    "Q9H6R3",
                    "P52788",
                    "Q6PIU2",
                    "O95263",
                    "Q8IXN7",
                    "Q9BWD1",
                    "Q99259",
                    "P37058",
                    "Q8N5Z0",
                    "Q53FA7",
                    "P09960",
                    "Q6DHV7",
                    "P04035",
                    "P06576",
                    "Q8N2K0",
                    "P11169",
                    "P11166",
                    "Q96AT9",
                    "O60603",
                    "P50897",
                    "P11172",
                    "Q02978",
                    "Q8WTS1",
                    "Q13085",
                    "P29803",
                    "P00387",
                    "P48448",
                    "Q9Y2P4",
                    "Q9Y2P5",
                    "Q9Y315",
                    "Q9BRQ8",
                    "P04406",
                    "Q9NWZ5",
                    "P12268",
                    "Q5BKT4",
                    "O60733",
                    "Q9NUV7",
                    "Q5K4L6",
                    "Q02846",
                    "Q15392",
                    "Q13093",
                    "P11182",
                    "Q96JD6",
                    "O14832",
                    "Q99518",
                    "Q9UMR5",
                    "O43252",
                    "P13569",
                    "Q9UIJ7",
                    "P51649",
                    "P51648",
                    "Q9BT30",
                    "O60704",
                    "O60825",
                    "O95299",
                    "P11150",
                    "Q01740",
                    "Q93088",
                    "Q16134",
                    "P23368",
                    "P49753",
                    "P03891",
                    "P50440",
                    "Q9Y5X9",
                    "P23141",
                    "Q9BT22",
                    "P40939",
                    "O00330",
                    "Q9NST1",
                    "Q9UHI7",
                    "Q9UJM8",
                    "P51659",
                    "Q6IAN0",
                    "P35228",
                    "Q8NHS2",
                    "P14550",
                    "Q9NR19",
                    "O14975",
                    "Q96S37",
                    "P49748",
                    "Q99735",
                    "Q96PN6",
                    "P23378",
                    "P08910",
                    "Q4G0N4",
                    "P06858",
                    "Q3SY69",
                    "Q9BTZ2",
                    "Q9NWU1",
                    "Q9HAB3",
                    "Q9NV23",
                    "Q99685",
                    "P60891",
                    "Q9NVS9",
                    "P38571",
                    "Q8NBN7",
                    "P51828",
                    "Q15185",
                    "Q8N661",
                    "P05771",
                    "Q15067",
                    "P06865",
                    "P24298",
                    "O43488",
                    "P30837",
                    "O00519",
                    "P17516",
                    "P38435",
                    "O60931",
                    "Q5TCS8",
                    "Q9NPH5",
                    "P49327",
                    "P49448",
                    "Q86YB7",
                    "P49326",
                    "Q6PCB7",
                    "P55084",
                    "O00767",
                    "Q08462",
                    "P26440",
                    "Q6NUI2",
                    "P15428",
                    "Q8NHY0",
                    "O00763",
                    "P51841",
                    "Q9Y5S8",
                    "P50993",
                    "Q9NRM0",
                    "Q9BZC7",
                    "Q5T6V5",
                    "Q8WU67",
                    "Q9NWW6",
                    "Q99424",
                    "Q9NPI5",
                    "Q86TX2",
                    "Q9GZT9",
                    "Q8N4Q0",
                    "Q9UNQ0",
                    "Q2QD12",
                    "P51857",
                    "Q9HCC0",
                    "P15313",
                    "Q8WVX9",
                    "P35270",
                    "Q8WWZ7",
                    "O14936",
                    "P17735",
                    "Q53FZ2",
                    "P0C7M7",
                    "Q8TB92",
                    "Q96BW1",
                    "Q6JQN1",
                    "Q9H2A2",
                    "Q9BV10",
                    "Q14689",
                    "Q13237",
                    "P37837",
                    "P30085",
                    "O43314",
                    "Q6P474",
                    "Q86SK9",
                    "Q9NRG1",
                    "Q9BQG2",
                    "Q16873",
                    "P24752",
                    "Q8TD30",
                    "P32019",
                    "Q8TC12",
                    "Q16875",
                    "Q6GTS8",
                    "C9JRZ8",
                    "Q16877",
                    "Q16878",
                    "Q9Y5N5",
                    "Q709F0",
                    "P30084",
                    "P22102",
                    "Q9HA47",
                    "Q8NCC3",
                    "Q13131",
                    "P78381",
                    "Q13011",
                    "Q9UQ10",
                    "Q6YP21",
                    "Q9Y600",
                    "Q96MA6",
                    "Q9BZX2",
                    "Q9BYV1",
                    "P80365",
                    "A2RU49",
                    "Q53GQ0",
                    "Q96I99",
                    "P21108",
                    "Q00013",
                    "P25705",
                    "P23526",
                    "P09110",
                    "Q96CM8",
                    "P00325",
                    "Q16773",
                    "Q5T6J7",
                    "P00568",
                    "P00326",
                    "Q16774",
                    "P21589",
                    "Q5VZK9",
                    "Q14353",
                    "P61964",
                    "Q9BY49",
                    "Q14117",
                    "Q16539",
                    "P36959",
                    "P36957",
                    "P22570",
                    "O75355",
                    "Q01581",
                    "O43306",
                    "O75356",
                    "Q86UL3",
                    "Q9ULI2",
                    "O75354",
                    "P35503",
                    "P34896",
                    "Q9Y617",
                    "P34897",
                    "P11310",
                    "Q6P461",
                    "Q16665",
                    "P43003",
                    "P49902",
                    "Q9BUT1",
                    "P40926",
                    "Q9P0Z9",
                    "P40925",
                    "O75343",
                    "P36542",
                    "Q3LXA3",
                    "P38606",
                    "P12694",
                    "Q96RQ3",
                    "P27708",
                    "Q9NYQ3",
                    "P23109",
                    "Q9NUI1",
                    "P27707",
                    "Q9Y6K8",
                    "Q96RQ9",
                    "Q16795",
                    "Q14376",
                    "Q86U10",
                    "Q8N4J0",
                    "Q16798",
                    "O43520",
                    "Q7RTY1",
                    "O75452",
                    "O43766",
                    "Q5I7T1",
                    "Q9Y2D2",
                    "Q6ZQY3",
                    "P36537",
                    "P11498",
                    "P13674",
                    "Q9ULC5",
                    "Q8NFM4",
                    "Q01432",
                    "Q01433",
                    "Q9NUJ1",
                    "Q9NYR8",
                    "Q7L5N7",
                    "Q04828",
                    "Q13057",
                    "Q99714",
                    "Q15118",
                    "Q86V21",
                    "Q86WU2",
                    "P49961",
                    "Q15119",
                    "Q9Y6M7",
                    "Q9H6B9",
                    "P48507",
                    "Q14032",
                    "Q9UBQ7",
                    "P07099",
                    "P07098",
                    "P00367",
                    "Q16698",
                    "P47895",
                    "P48506",
                    "Q15126",
                    "Q9BV23",
                    "Q9BXW6",
                    "O95822",
                    "P21281",
                    "P33121",
                    "O43865",
                    "A6ND91",
                    "Q9Y5L3",
                    "P11362",
                    "Q7L5L3",
                    "Q13075",
                    "O95825",
                    "A5YM72",
                    "P00352",
                    "P08319",
                    "P28288",
                    "P08559",
                    "Q13630",
                    "Q6P1J6",
                    "P10515",
                    "A1L0T0",
                    "Q05329",
                    "Q5QJU3",
                    "Q6NVY1",
                    "Q9Y4C1",
                    "P16066",
                    "Q96EK6",
                    "Q3SYC2",
                    "Q969T7",
                    "Q9NSA0",
                    "Q6P996",
                    "P07237",
                    "O15118",
                    "Q9UBK8",
                    "P31327",
                    "P09417",
                    "O15254",
                    "P10768",
                    "Q8NBZ7",
                    "P19224",
                    "O75891",
                    "Q9H553",
                    "P31323",
                    "Q08828",
                    "Q7Z4W1",
                    "P00813",
                    "P42330",
                    "P40394",
                    "Q96IR7",
                    "P45844",
                    "P41247",
                    "P07327",
                    "P35914",
                    "P29474",
                    "Q96SE0",
                    "P29475",
                    "O75521",
                    "Q96I15",
                    "Q14749",
                    "O94760",
                    "Q8N9F7",
                    "P40145",
                    "P04180",
                    "P04181",
                    "P40261",
                    "O60266",
                    "P04183",
                    "Q5HYK3",
                    "Q9NRA0",
                    "P78330",
                    "P45954",
                    "P80404",
                    "Q6ZSM3",
                    "Q13423",
                    "O95622",
                    "Q13303",
                    "O15270",
                    "P53396",
                    "Q8IZV5",
                    "Q02153",
                    "O43826",
                    "Q8N9F0",
                    "P32754",
                    "P43405",
                    "Q9Y3D8",
                    "Q92781",
                    "P15085",
                    "Q96CD2",
                    "Q63HM1",
                    "O15269",
                    "Q9UDR5",
                    "P04075",
                    "P05165",
                    "P05166",
                    "Q8TBE9",
                    "Q8N159",
                    "Q9NZJ6",
                    "P30049",
                    "Q96PE7",
                    "Q9HB40",
                    "Q15738",
                    "Q9BY32",
                    "Q9BZV2",
                    "O94788",
                    "Q86SG2",
                    "P35610",
                    "P11766",
                    "P03905",
                    "O95992",
                    "P05091",
                    "P00505",
                    "O60488",
                    "P20594",
                    "P43353",
                    "Q9UJ68",
                    "Q9NZK5",
                    "P47712",
                    "Q96PD7",
                    "P30038",
                    "Q96PD6",
                    "Q9NXG6",
                    "Q14534",
                    "Q16836",
                    "Q5EBM0",
                    "Q02252",
                    "Q9NQZ7",
                    "P03915",
                    "P14920",
                    "P11413",
                    "Q9H479",
                    "Q8N9L9",
                    "Q16719",
                    "Q86XP0",
                    "P22307",
                    "O43808",
                    "O60256",
                    "Q92484",
                    "P22309",
                    "Q02127",
                    "Q13572",
                    "Q9NUB1",
                    "Q9NWF4",
                    "Q9NZL9",
                    "O15460",
                    "Q9NP80",
                    "O75845",
                    "Q8IVS2",
                    "O75600",
                    "Q8IWU9",
                    "Q9P035",
                    "P19113",
                    "P33897",
                    "Q96GR2",
                    "P21549",
                    "P42126",
                    "P17174",
                    "Q04656",
                    "O60341",
                    "Q9UJ83",
                    "O75608",
                    "P33527",
                    "O95544",
                    "Q6PFW1",
                    "Q16854",
                    "Q14558",
                    "Q9H6Z9",
                    "P33402",
                    "Q96IU4",
                    "Q96AD5",
                    "Q02108",
                    "Q4L235",
                    "O15229",
                    "P46952",
                    "Q9UBJ2",
                    "O15228",
                    "Q6P1M0"
                ]},
                "list_name": "upload_1",
                "plus_minus": "+"
            },
            "number_in_reference": 1640,
            "term": {
                "id": "GO:0044281",
                "label": "small molecule metabolic process"
            }
        },
        {
            "input_list": {
                "number_in_list": 159,
                "fold_enrichment": 2.6578734596463884,
                "fdr": 1.7617952361559988E-31,
                "expected": 59.82226107226107,
                "pValue": 7.512739641155935E-34,
                "mapped_id_list": {"mapped_id": [
                    "Q14689",
                    "P08559",
                    "P37837",
                    "P10515",
                    "P30085",
                    "P20839",
                    "Q96AT9",
                    "P50897",
                    "Q9P2R7",
                    "P11172",
                    "P16066",
                    "P60174",
                    "Q13085",
                    "Q9UKU0",
                    "P29803",
                    "P24752",
                    "P48047",
                    "P04406",
                    "Q5FVE4",
                    "O14561",
                    "P54868",
                    "Q9NWZ5",
                    "P12268",
                    "Q08828",
                    "Q02846",
                    "P00813",
                    "P22102",
                    "Q9HA47",
                    "O14556",
                    "Q9UMR5",
                    "Q9BZX2",
                    "O43252",
                    "Q9P2T1",
                    "Q9UIJ7",
                    "O60704",
                    "O95573",
                    "O60825",
                    "Q53GQ0",
                    "O95299",
                    "Q96I99",
                    "Q68CK6",
                    "P21108",
                    "P40145",
                    "Q00013",
                    "P25705",
                    "Q96CM8",
                    "O60266",
                    "P00568",
                    "Q16774",
                    "P49753",
                    "P21589",
                    "P03891",
                    "P29401",
                    "Q14117",
                    "Q12851",
                    "O95622",
                    "Q92947",
                    "P36957",
                    "P53396",
                    "Q01581",
                    "O43306",
                    "Q02153",
                    "O00330",
                    "O75356",
                    "Q86UL3",
                    "P51659",
                    "Q6P461",
                    "Q9NR19",
                    "Q96CD2",
                    "Q6NUN0",
                    "Q9UDR5",
                    "P04075",
                    "O14975",
                    "P07741",
                    "P49902",
                    "Q96PN6",
                    "P30049",
                    "Q96PE7",
                    "Q9Y227",
                    "Q9BY32",
                    "Q9P0Z9",
                    "P25092",
                    "O75343",
                    "P36542",
                    "P38606",
                    "P03905",
                    "Q9NWU1",
                    "Q8WVC6",
                    "P27708",
                    "O60488",
                    "P60891",
                    "P23109",
                    "P38571",
                    "P54819",
                    "P27707",
                    "Q9Y6K8",
                    "P51828",
                    "P20594",
                    "Q16795",
                    "P09972",
                    "Q4G176",
                    "O75907",
                    "Q96PD7",
                    "Q9Y233",
                    "Q9Y2T3",
                    "Q9NQZ7",
                    "P03915",
                    "P11413",
                    "Q8N9L9",
                    "O60658",
                    "O60931",
                    "Q9ULC5",
                    "Q8NFM4",
                    "O60256",
                    "Q01432",
                    "Q01433",
                    "Q02127",
                    "Q13057",
                    "Q9NUB1",
                    "P09622",
                    "Q08462",
                    "Q12882",
                    "Q08AH3",
                    "Q08AH1",
                    "Q06203",
                    "Q96K12",
                    "O00763",
                    "P51841",
                    "P16118",
                    "P33897",
                    "Q96GR2",
                    "P50993",
                    "O95255",
                    "O60503",
                    "Q14032",
                    "Q86TX2",
                    "P11908",
                    "O95544",
                    "P27144",
                    "Q15126",
                    "O95822",
                    "Q14558",
                    "P21281",
                    "P33121",
                    "Q2QD12",
                    "P33402",
                    "Q9HCC0",
                    "P15313",
                    "O95263",
                    "Q96IU4",
                    "Q8WVX9",
                    "Q02108",
                    "O14936",
                    "Q53FZ2",
                    "Q8N5Z0",
                    "P0C7M7",
                    "Q96BW1",
                    "P04035",
                    "P06576"
                ]},
                "list_name": "upload_1",
                "plus_minus": "+"
            },
            "number_in_reference": 420,
            "term": {
                "id": "GO:0019693",
                "label": "ribose phosphate metabolic process"
            }
        },
        {
            "input_list": {
                "number_in_list": 45,
                "fold_enrichment": 2.6549235445968367,
                "fdr": 8.694259218608844E-9,
                "expected": 16.949640637140636,
                "pValue": 1.5457221335977147E-10,
                "mapped_id_list": {"mapped_id": [
                    "Q9Y226",
                    "Q4G0N4",
                    "P37837",
                    "Q3SY69",
                    "P40926",
                    "P40925",
                    "Q8NCW5",
                    "O00763",
                    "P16118",
                    "O60825",
                    "Q9Y5S8",
                    "Q96AT9",
                    "Q9NWW6",
                    "Q01740",
                    "P38571",
                    "P40261",
                    "Q9NPI5",
                    "P60174",
                    "Q9BQG2",
                    "P09972",
                    "P11908",
                    "P29401",
                    "O95544",
                    "P48163",
                    "Q12851",
                    "Q13423",
                    "Q13303",
                    "Q9Y315",
                    "P04406",
                    "P11413",
                    "Q2QD12",
                    "A6ND91",
                    "O75891",
                    "Q16719",
                    "P11498",
                    "Q7Z4W1",
                    "Q53FA7",
                    "Q63HM1",
                    "P49326",
                    "Q8N695",
                    "P04075",
                    "O15229",
                    "O14556",
                    "P46952",
                    "Q99518"
                ]},
                "list_name": "upload_1",
                "plus_minus": "+"
            },
            "number_in_reference": 119,
            "term": {
                "id": "GO:0019362",
                "label": "pyridine nucleotide metabolic process"
            }
        },
        {
            "input_list": {
                "number_in_list": 45,
                "fold_enrichment": 2.6549235445968367,
                "fdr": 8.662295030305135E-9,
                "expected": 16.949640637140636,
                "pValue": 1.5457221335977147E-10,
                "mapped_id_list": {"mapped_id": [
                    "Q9Y226",
                    "Q4G0N4",
                    "P37837",
                    "Q3SY69",
                    "P40926",
                    "P40925",
                    "Q8NCW5",
                    "O00763",
                    "P16118",
                    "O60825",
                    "Q9Y5S8",
                    "Q96AT9",
                    "Q9NWW6",
                    "Q01740",
                    "P38571",
                    "P40261",
                    "Q9NPI5",
                    "P60174",
                    "Q9BQG2",
                    "P09972",
                    "P11908",
                    "P29401",
                    "O95544",
                    "P48163",
                    "Q12851",
                    "Q13423",
                    "Q13303",
                    "Q9Y315",
                    "P04406",
                    "P11413",
                    "Q2QD12",
                    "A6ND91",
                    "O75891",
                    "Q16719",
                    "P11498",
                    "Q7Z4W1",
                    "Q53FA7",
                    "Q63HM1",
                    "P49326",
                    "Q8N695",
                    "P04075",
                    "O15229",
                    "O14556",
                    "P46952",
                    "Q99518"
                ]},
                "list_name": "upload_1",
                "plus_minus": "+"
            },
            "number_in_reference": 119,
            "term": {
                "id": "GO:0046496",
                "label": "nicotinamide nucleotide metabolic process"
            }
        },
        {
            "input_list": {
                "number_in_list": 350,
                "fold_enrichment": 2.6479302115052263,
                "fdr": 1.8074670523052775E-71,
                "expected": 132.17871017871016,
                "pValue": 2.845844601149817E-74,
                "mapped_id_list": {"mapped_id": [
                    "Q9BV10",
                    "Q9NPB8",
                    "Q9H845",
                    "Q9H720",
                    "P16219",
                    "P37287",
                    "Q9HBH5",
                    "Q86SK9",
                    "Q9Y394",
                    "Q9UKU0",
                    "Q16873",
                    "O14543",
                    "P24752",
                    "P32019",
                    "P28332",
                    "Q92604",
                    "Q8TC12",
                    "Q6GTS8",
                    "P28330",
                    "O94911",
                    "Q16635",
                    "C9JRZ8",
                    "Q5FVE4",
                    "O14561",
                    "Q06136",
                    "P54868",
                    "Q9H3Z7",
                    "Q8NEX9",
                    "A6NFX1",
                    "O60218",
                    "Q709F0",
                    "P16233",
                    "P21810",
                    "P30084",
                    "P00533",
                    "O14678",
                    "Q16880",
                    "Q8NCC3",
                    "Q13131",
                    "Q16760",
                    "Q13011",
                    "Q6GMR7",
                    "Q8IVW8",
                    "Q08426",
                    "Q58HT5",
                    "P17405",
                    "O95573",
                    "Q53GQ0",
                    "Q6NUM9",
                    "Q68CK6",
                    "P09110",
                    "Q96CM8",
                    "P00325",
                    "P00326",
                    "Q9P2D6",
                    "O94806",
                    "Q9BY49",
                    "Q8N4T8",
                    "Q16539",
                    "Q6P1A2",
                    "Q53H12",
                    "Q92947",
                    "O75911",
                    "O75912",
                    "Q9NRZ5",
                    "Q01581",
                    "Q9H015",
                    "Q9NRZ7",
                    "Q86UL3",
                    "P51813",
                    "Q14914",
                    "Q13825",
                    "O95342",
                    "P35503",
                    "P54646",
                    "O95461",
                    "P11310",
                    "Q9UBV2",
                    "Q6P461",
                    "P19835",
                    "P15121",
                    "Q96NR8",
                    "Q6NUN0",
                    "Q9HBU6",
                    "P09848",
                    "Q9BUT1",
                    "Q9H6U8",
                    "Q8TB40",
                    "O95470",
                    "P49619",
                    "O14508",
                    "P21964",
                    "O60762",
                    "Q6UXT9",
                    "Q9NYQ3",
                    "Q9NUI1",
                    "Q4G176",
                    "Q8N3Y7",
                    "O75907",
                    "Q13286",
                    "P34913",
                    "Q9NYA1",
                    "Q9NZC3",
                    "Q9NUZ1",
                    "O14880",
                    "O75452",
                    "O43766",
                    "Q5I7T1",
                    "Q9NTX5",
                    "Q8IY17",
                    "O00116",
                    "O60656",
                    "Q9BZL6",
                    "P16278",
                    "Q9ULC5",
                    "Q8NA29",
                    "Q6ZNB7",
                    "P16152",
                    "Q9ULT0",
                    "Q9NYR8",
                    "Q92521",
                    "Q7L5N7",
                    "Q86VD9",
                    "P07686",
                    "Q04828",
                    "Q6ZWT7",
                    "O14756",
                    "Q99714",
                    "P78368",
                    "Q86V21",
                    "P52895",
                    "P0CG22",
                    "Q08AH3",
                    "Q08AH1",
                    "O95372",
                    "Q96LT4",
                    "Q9P0L0",
                    "P42765",
                    "Q99943",
                    "Q05469",
                    "Q96N66",
                    "Q6UWP7",
                    "Q14032",
                    "P07099",
                    "P07098",
                    "Q16698",
                    "P47895",
                    "Q96DC8",
                    "Q15800",
                    "Q9Y259",
                    "Q92506",
                    "Q9BPW9",
                    "Q15126",
                    "Q9BV23",
                    "Q8TCT0",
                    "O95822",
                    "P52429",
                    "P33121",
                    "Q6PIU2",
                    "Q9UJA2",
                    "Q49MI3",
                    "Q9BWD1",
                    "Q6ZPD8",
                    "Q7L5L3",
                    "P35790",
                    "Q6PKH6",
                    "P78363",
                    "P48736",
                    "P04035",
                    "P00352",
                    "P08319",
                    "Q8N2K0",
                    "Q15139",
                    "P28288",
                    "Q9NVF9",
                    "Q9NUD9",
                    "Q6P1J6",
                    "O15120",
                    "P50897",
                    "Q8WWY8",
                    "A1L0T0",
                    "Q5QJU3",
                    "Q8WTS1",
                    "Q13085",
                    "Q3SYC2",
                    "Q8N8W4",
                    "P48448",
                    "Q9Y2P4",
                    "Q9Y2P5",
                    "P31327",
                    "Q53H76",
                    "O15254",
                    "Q53F39",
                    "Q643R3",
                    "Q9H553",
                    "Q96A29",
                    "Q5BKT4",
                    "P31323",
                    "O60733",
                    "Q9NUV7",
                    "Q5K4L6",
                    "P42330",
                    "P40394",
                    "Q13093",
                    "O14832",
                    "P42338",
                    "O43292",
                    "P41247",
                    "Q99758",
                    "P07327",
                    "O00329",
                    "Q96SE0",
                    "O75521",
                    "O00562",
                    "P51648",
                    "Q9BT30",
                    "Q8NHU3",
                    "Q8TAD4",
                    "P11150",
                    "Q8N9F7",
                    "Q6ZV29",
                    "P04180",
                    "Q7Z6Z6",
                    "Q16134",
                    "P49753",
                    "Q9NRA0",
                    "P45954",
                    "Q9Y5X9",
                    "Q8NBX0",
                    "P23141",
                    "Q9BT22",
                    "O15270",
                    "P40939",
                    "P53396",
                    "Q8IZV5",
                    "Q9NST1",
                    "Q9UJM8",
                    "P51659",
                    "Q6IAN0",
                    "O43826",
                    "Q6XZB0",
                    "Q9NR19",
                    "Q9Y2B2",
                    "Q8TCG2",
                    "Q92781",
                    "Q07954",
                    "Q96MH6",
                    "O15269",
                    "P05165",
                    "O14975",
                    "P05166",
                    "P49748",
                    "O14735",
                    "Q99735",
                    "Q75T13",
                    "Q96PE7",
                    "P08910",
                    "Q9HB40",
                    "O75747",
                    "P06858",
                    "Q7Z5M8",
                    "Q3SY69",
                    "O94788",
                    "Q86SG2",
                    "P30041",
                    "Q9BTZ2",
                    "P11766",
                    "Q86UK0",
                    "Q9NWU1",
                    "O95870",
                    "Q9NUQ2",
                    "Q5KSL6",
                    "Q9NV23",
                    "Q99685",
                    "O60488",
                    "P38571",
                    "Q8NBN7",
                    "P23743",
                    "Q15185",
                    "P43353",
                    "Q8N661",
                    "Q15067",
                    "P47712",
                    "P06865",
                    "Q96PD7",
                    "Q96PD6",
                    "Q16836",
                    "O00519",
                    "O00750",
                    "P17516",
                    "Q9H237",
                    "Q8N9L9",
                    "Q86XP1",
                    "Q9Y6T7",
                    "Q86XP0",
                    "Q8NFV4",
                    "P22307",
                    "O43808",
                    "Q92485",
                    "P22309",
                    "P49327",
                    "Q86YB7",
                    "Q6PCB7",
                    "P55084",
                    "Q13574",
                    "Q9NUB1",
                    "Q9NWF4",
                    "O00767",
                    "P26440",
                    "Q9NP80",
                    "Q96JX3",
                    "Q8IVS2",
                    "Q6NUI2",
                    "P15428",
                    "Q9P035",
                    "Q8NHY0",
                    "O00763",
                    "P54317",
                    "P33897",
                    "Q96GR2",
                    "Q9BZC7",
                    "Q8WU67",
                    "P42126",
                    "Q8NF37",
                    "Q99424",
                    "Q00973",
                    "Q86TX2",
                    "Q9UJ83",
                    "Q8N4Q0",
                    "O75608",
                    "P33527",
                    "Q49AJ0",
                    "Q2TAA5",
                    "Q86TV6",
                    "Q16739",
                    "Q9UNQ0",
                    "Q86VZ5",
                    "P52824",
                    "P15313",
                    "Q8WVX9",
                    "P42356",
                    "Q96AD5",
                    "Q4L235",
                    "Q53FZ2",
                    "P0C7M7",
                    "Q6JQN1",
                    "Q9H2A2",
                    "Q9UBJ2",
                    "O15228",
                    "Q6P1M0"
                ]},
                "list_name": "upload_1",
                "plus_minus": "+"
            },
            "number_in_reference": 928,
            "term": {
                "id": "GO:0044255",
                "label": "cellular lipid metabolic process"
            }
        },
        {
            "input_list": {
                "number_in_list": 23,
                "fold_enrichment": 2.647186062499651,
                "fdr": 1.3287520406244125E-4,
                "expected": 8.68847125097125,
                "pValue": 4.8292897100697005E-6,
                "mapped_id_list": {"mapped_id": [
                    "Q9UBK8",
                    "Q3SY69",
                    "Q9UGH3",
                    "Q9Y289",
                    "Q9BZV2",
                    "Q9NQ40",
                    "P11169",
                    "Q9UHI7",
                    "P11166",
                    "P34896",
                    "Q9Y617",
                    "O60779",
                    "Q9HAB3",
                    "P15121",
                    "Q96RQ3",
                    "P14550",
                    "Q96NT5",
                    "P41440",
                    "Q9NVS9",
                    "P40261",
                    "O14678",
                    "P48506",
                    "Q9NWF4"
                ]},
                "list_name": "upload_1",
                "plus_minus": "+"
            },
            "number_in_reference": 61,
            "term": {
                "id": "GO:0006767",
                "label": "water-soluble vitamin metabolic process"
            }
        },
        {
            "input_list": {
                "number_in_list": 69,
                "fold_enrichment": 2.647186062499651,
                "fdr": 2.0317031761601903E-13,
                "expected": 26.065413752913752,
                "pValue": 2.5857798082731543E-15,
                "mapped_id_list": {"mapped_id": [
                    "O00469",
                    "Q8N2K0",
                    "P00390",
                    "Q7Z5M8",
                    "Q9H2M3",
                    "Q3SY69",
                    "P49189",
                    "O95870",
                    "O60568",
                    "P00505",
                    "P49419",
                    "P43235",
                    "P07237",
                    "Q86XE5",
                    "P30038",
                    "Q9UBK8",
                    "Q9NXG6",
                    "O75936",
                    "Q7Z4N8",
                    "Q8TE54",
                    "Q53H76",
                    "Q9UHG3",
                    "P28330",
                    "Q8TF71",
                    "P11413",
                    "Q643R3",
                    "O75891",
                    "Q9H3Z7",
                    "Q96KS0",
                    "P13674",
                    "O60931",
                    "P42898",
                    "Q96NT5",
                    "Q8NBM8",
                    "P41440",
                    "P36021",
                    "P22102",
                    "Q6PCB7",
                    "Q9NVH6",
                    "Q6ZWT7",
                    "Q8NCC3",
                    "Q9NRD8",
                    "O15460",
                    "Q9NRD9",
                    "Q9BYV1",
                    "Q9Y646",
                    "Q14749",
                    "P48507",
                    "Q93088",
                    "P48029",
                    "Q92911",
                    "Q9UPY5",
                    "Q9GZT9",
                    "P48506",
                    "Q14353",
                    "P50440",
                    "Q9Y259",
                    "Q6P1A2",
                    "P07858",
                    "Q9UHE5",
                    "Q9H6Z9",
                    "Q9H015",
                    "P34896",
                    "P34897",
                    "P11310",
                    "P43004",
                    "P43005",
                    "Q99735",
                    "Q04609"
                ]},
                "list_name": "upload_1",
                "plus_minus": "+"
            },
            "number_in_reference": 183,
            "term": {
                "id": "GO:0006575",
                "label": "cellular modified amino acid metabolic process"
            }
        },
        {
            "input_list": {
                "number_in_list": 229,
                "fold_enrichment": 2.644346546557324,
                "fdr": 1.8122689786582475E-45,
                "expected": 86.5998445998446,
                "pValue": 4.2801078023812185E-48,
                "mapped_id_list": {"mapped_id": [
                    "Q14689",
                    "P37837",
                    "Q9NQ40",
                    "P30085",
                    "O00142",
                    "P20839",
                    "Q96M32",
                    "O95671",
                    "Q9P2R7",
                    "Q9NRG1",
                    "P60174",
                    "Q9BQG2",
                    "Q9UKU0",
                    "P24752",
                    "P48163",
                    "P48047",
                    "Q5FVE4",
                    "O14561",
                    "P54868",
                    "P22102",
                    "Q9HA47",
                    "Q8N695",
                    "O14556",
                    "Q96MA6",
                    "Q9BZX2",
                    "O95455",
                    "Q9P2T1",
                    "O95573",
                    "Q53GQ0",
                    "Q96I99",
                    "Q68CK6",
                    "P21108",
                    "O60547",
                    "Q00013",
                    "P25705",
                    "Q96CM8",
                    "P00568",
                    "Q16774",
                    "P21589",
                    "P29401",
                    "Q14117",
                    "Q12851",
                    "P36959",
                    "Q92947",
                    "P36957",
                    "O75355",
                    "Q01581",
                    "O43306",
                    "O75356",
                    "Q86UL3",
                    "O75354",
                    "P34896",
                    "Q6P461",
                    "Q6NUN0",
                    "P07741",
                    "P49902",
                    "Q9Y226",
                    "Q9Y227",
                    "P40926",
                    "Q9Y223",
                    "P28482",
                    "Q9P0Z9",
                    "P40925",
                    "P25092",
                    "O75343",
                    "P36542",
                    "Q5MY95",
                    "P38606",
                    "Q8WVC6",
                    "O60762",
                    "P27708",
                    "P23109",
                    "P54819",
                    "P27707",
                    "Q9Y6K8",
                    "Q16795",
                    "P09972",
                    "Q4G176",
                    "O75907",
                    "Q9Y233",
                    "Q9Y2T3",
                    "Q9Y2D2",
                    "P23919",
                    "P11498",
                    "O60658",
                    "Q9ULC5",
                    "Q8NFM4",
                    "Q01432",
                    "Q01433",
                    "Q13057",
                    "P09622",
                    "Q12882",
                    "Q08AH3",
                    "P49961",
                    "Q08AH1",
                    "Q8NCW5",
                    "Q06203",
                    "Q9Y6M7",
                    "Q96K12",
                    "P16118",
                    "Q9NR45",
                    "O95255",
                    "O60503",
                    "Q14032",
                    "P11908",
                    "P27144",
                    "Q15126",
                    "O95822",
                    "P21281",
                    "P33121",
                    "A6ND91",
                    "Q9Y5L3",
                    "O95263",
                    "Q8N5Z0",
                    "Q53FA7",
                    "Q6DHV7",
                    "P04035",
                    "P06576",
                    "P08559",
                    "Q13630",
                    "P10515",
                    "Q96AT9",
                    "P50897",
                    "P11172",
                    "P16066",
                    "Q96EK6",
                    "Q13085",
                    "Q969T7",
                    "P29803",
                    "P31327",
                    "Q9Y315",
                    "P04406",
                    "Q8NBZ7",
                    "Q9NWZ5",
                    "O75891",
                    "P12268",
                    "Q08828",
                    "Q02846",
                    "Q7Z4W1",
                    "P00813",
                    "Q99518",
                    "Q9UMR5",
                    "O43252",
                    "Q9UIJ7",
                    "Q14749",
                    "O60704",
                    "O60825",
                    "O95299",
                    "P40145",
                    "Q01740",
                    "P40261",
                    "O60266",
                    "P04183",
                    "P49753",
                    "P03891",
                    "Q13423",
                    "O95622",
                    "Q13303",
                    "P53396",
                    "Q02153",
                    "O00330",
                    "P51659",
                    "Q9Y3D8",
                    "Q9NR19",
                    "Q96CD2",
                    "Q63HM1",
                    "Q9UDR5",
                    "P04075",
                    "O14975",
                    "Q96PN6",
                    "P23378",
                    "P30049",
                    "Q96PE7",
                    "Q4G0N4",
                    "Q9BY32",
                    "Q3SY69",
                    "P03905",
                    "Q9NWU1",
                    "Q9HAB3",
                    "O60488",
                    "P60891",
                    "P38571",
                    "P51828",
                    "P20594",
                    "Q9NZK5",
                    "Q96PD7",
                    "Q5EBM0",
                    "Q02252",
                    "Q9NQZ7",
                    "P03915",
                    "P11413",
                    "Q8N9L9",
                    "Q16719",
                    "O60931",
                    "Q5TCS8",
                    "O60256",
                    "Q92484",
                    "Q02127",
                    "P49326",
                    "Q9NUB1",
                    "Q08462",
                    "Q8NHY0",
                    "O00763",
                    "P51841",
                    "P33897",
                    "Q9Y5S8",
                    "Q96GR2",
                    "P50993",
                    "Q5T6V5",
                    "Q9NWW6",
                    "Q9NPI5",
                    "Q86TX2",
                    "O60341",
                    "O95544",
                    "Q16854",
                    "Q14558",
                    "Q2QD12",
                    "P33402",
                    "Q9HCC0",
                    "P15313",
                    "Q96IU4",
                    "Q8WVX9",
                    "Q02108",
                    "O14936",
                    "Q53FZ2",
                    "P0C7M7",
                    "Q96BW1",
                    "O15229",
                    "P46952"
                ]},
                "list_name": "upload_1",
                "plus_minus": "+"
            },
            "number_in_reference": 608,
            "term": {
                "id": "GO:0055086",
                "label": "nucleobase-containing small molecule metabolic process"
            }
        },
        {
            "input_list": {
                "number_in_list": 32,
                "fold_enrichment": 2.643123884398628,
                "fdr": 2.8947677171403223E-6,
                "expected": 12.10688616938617,
                "pValue": 7.520356990012253E-8,
                "mapped_id_list": {"mapped_id": [
                    "P52895",
                    "Q12882",
                    "O00142",
                    "Q14749",
                    "Q5T6V5",
                    "Q9NRG1",
                    "P04183",
                    "P21589",
                    "Q9NZK5",
                    "Q8N4T8",
                    "Q9Y315",
                    "Q53H54",
                    "Q9Y2T3",
                    "Q16854",
                    "O43488",
                    "P17516",
                    "P23919",
                    "Q9NWZ5",
                    "O60218",
                    "P15121",
                    "P14550",
                    "P00813",
                    "P42330",
                    "Q9NUJ1",
                    "A2RUC4",
                    "O60294",
                    "Q6DHV7",
                    "P07741",
                    "Q04828",
                    "P49902",
                    "P23378",
                    "P08236"
                ]},
                "list_name": "upload_1",
                "plus_minus": "+"
            },
            "number_in_reference": 85,
            "term": {
                "id": "GO:1901657",
                "label": "glycosyl compound metabolic process"
            }
        },
        {
            "input_list": {
                "number_in_list": 32,
                "fold_enrichment": 2.643123884398628,
                "fdr": 2.8874761107999187E-6,
                "expected": 12.10688616938617,
                "pValue": 7.520356990012253E-8,
                "mapped_id_list": {"mapped_id": [
                    "Q9Y227",
                    "P49961",
                    "P30085",
                    "Q9UIJ7",
                    "Q5MY95",
                    "P16118",
                    "O60825",
                    "P11172",
                    "Q00013",
                    "P27708",
                    "P38571",
                    "P54819",
                    "Q9Y6K8",
                    "P60174",
                    "P09972",
                    "P00568",
                    "Q16774",
                    "P21589",
                    "Q12851",
                    "P27144",
                    "P04406",
                    "Q5EBM0",
                    "O75355",
                    "Q9NQZ7",
                    "O75356",
                    "O75354",
                    "P23919",
                    "Q9Y5L3",
                    "O14936",
                    "Q02127",
                    "P04075",
                    "O14556"
                ]},
                "list_name": "upload_1",
                "plus_minus": "+"
            },
            "number_in_reference": 85,
            "term": {
                "id": "GO:0009132",
                "label": "nucleoside diphosphate metabolic process"
            }
        },
        {
            "input_list": {
                "number_in_list": 80,
                "fold_enrichment": 2.636919368238068,
                "fdr": 1.8231499162362477E-15,
                "expected": 30.3384324009324,
                "pValue": 2.057218300811091E-17,
                "mapped_id_list": {"mapped_id": [
                    "O43353",
                    "P36507",
                    "Q6ZN16",
                    "P28482",
                    "P07949",
                    "Q9Y4K4",
                    "Q8TD08",
                    "O43318",
                    "P10398",
                    "Q9Y4G8",
                    "Q96RU8",
                    "P15056",
                    "Q8IVH8",
                    "P20594",
                    "Q13163",
                    "P49137",
                    "Q9C0K7",
                    "O43283",
                    "Q13164",
                    "P00540",
                    "P52564",
                    "P04049",
                    "Q9Y239",
                    "Q96KB5",
                    "P27361",
                    "Q9NWZ3",
                    "P53778",
                    "P53779",
                    "Q99558",
                    "Q9BYB0",
                    "P59046",
                    "P00533",
                    "Q99759",
                    "P02511",
                    "P09668",
                    "P46734",
                    "O00206",
                    "P26045",
                    "Q8IW41",
                    "Q16644",
                    "Q9Y2U5",
                    "Q15759",
                    "Q92918",
                    "O15264",
                    "P31152",
                    "Q9P035",
                    "Q9Y5S8",
                    "P41279",
                    "Q9NYK1",
                    "O15455",
                    "P02787",
                    "O14920",
                    "Q13188",
                    "Q16659",
                    "Q12851",
                    "O75914",
                    "Q16539",
                    "Q9Y6R4",
                    "Q13546",
                    "Q13905",
                    "Q9UBE8",
                    "P0C263",
                    "Q02750",
                    "Q02156",
                    "Q9UNE7",
                    "P11362",
                    "Q96RR4",
                    "P00519",
                    "P51617",
                    "P22607",
                    "Q9HC29",
                    "Q9NYL2",
                    "P06493",
                    "P45983",
                    "Q14289",
                    "P45985",
                    "O14733",
                    "Q13233",
                    "P45984",
                    "Q9UL54"
                ]},
                "list_name": "upload_1",
                "plus_minus": "+"
            },
            "number_in_reference": 213,
            "term": {
                "id": "GO:0000165",
                "label": "MAPK cascade"
            }
        },
        {
            "input_list": {
                "number_in_list": 21,
                "fold_enrichment": 2.632799181725196,
                "fdr": 3.2763419277347106E-4,
                "expected": 7.976301476301476,
                "pValue": 1.3648737939457726E-5,
                "mapped_id_list": {"mapped_id": [
                    "Q14117",
                    "Q9BZX2",
                    "Q9Y227",
                    "Q12882",
                    "Q5EBM0",
                    "P30085",
                    "Q9NQZ7",
                    "O75356",
                    "Q9UIJ7",
                    "Q9Y6M7",
                    "P23919",
                    "Q9NWZ5",
                    "P34896",
                    "P11172",
                    "P27708",
                    "P60891",
                    "P27707",
                    "Q02127",
                    "Q9Y6K8",
                    "Q9HA47",
                    "Q96BW1"
                ]},
                "list_name": "upload_1",
                "plus_minus": "+"
            },
            "number_in_reference": 56,
            "term": {
                "id": "GO:0006220",
                "label": "pyrimidine nucleotide metabolic process"
            }
        },
        {
            "input_list": {
                "number_in_list": 6,
                "fold_enrichment": 2.6327991817251957,
                "fdr": 0.14935184363745188,
                "expected": 2.278943278943279,
                "pValue": 0.018498739145017984,
                "mapped_id_list": {"mapped_id": [
                    "P55017",
                    "O95747",
                    "O00141",
                    "P51801",
                    "Q9UEW8",
                    "P15313"
                ]},
                "list_name": "upload_1",
                "plus_minus": "+"
            },
            "number_in_reference": 16,
            "term": {
                "id": "GO:0003096",
                "label": "renal sodium ion transport"
            }
        },
        {
            "input_list": {
                "number_in_list": 3,
                "fold_enrichment": 2.6327991817251957,
                "fdr": 0.4690968172019304,
                "expected": 1.1394716394716395,
                "pValue": 0.09284688693158985,
                "mapped_id_list": {"mapped_id": [
                    "Q13237",
                    "P35270",
                    "P09417"
                ]},
                "list_name": "upload_1",
                "plus_minus": "+"
            },
            "number_in_reference": 8,
            "term": {
                "id": "GO:0046146",
                "label": "tetrahydrobiopterin metabolic process"
            }
        },
        {
            "input_list": {
                "number_in_list": 3,
                "fold_enrichment": 2.6327991817251957,
                "fdr": 0.4689413841942426,
                "expected": 1.1394716394716395,
                "pValue": 0.09284688693158985,
                "mapped_id_list": {"mapped_id": [
                    "Q15139",
                    "Q86SG2",
                    "Q32MK0"
                ]},
                "list_name": "upload_1",
                "plus_minus": "+"
            },
            "number_in_reference": 8,
            "term": {
                "id": "GO:0060297",
                "label": "regulation of sarcomere organization"
            }
        },
        {
            "input_list": {
                "number_in_list": 6,
                "fold_enrichment": 2.6327991817251957,
                "fdr": 0.1492727796651716,
                "expected": 2.278943278943279,
                "pValue": 0.018498739145017984,
                "mapped_id_list": {"mapped_id": [
                    "P21439",
                    "Q8IZY2",
                    "Q9Y2Q0",
                    "Q05655",
                    "Q9NTI2",
                    "Q99758"
                ]},
                "list_name": "upload_1",
                "plus_minus": "+"
            },
            "number_in_reference": 16,
            "term": {
                "id": "GO:2001138",
                "label": "regulation of phospholipid transport"
            }
        },
        {
            "input_list": {
                "number_in_list": 3,
                "fold_enrichment": 2.6327991817251957,
                "fdr": 0.4687860541564174,
                "expected": 1.1394716394716395,
                "pValue": 0.09284688693158985,
                "mapped_id_list": {"mapped_id": [
                    "P12931",
                    "Q14289",
                    "Q05397"
                ]},
                "list_name": "upload_1",
                "plus_minus": "+"
            },
            "number_in_reference": 8,
            "term": {
                "id": "GO:0007172",
                "label": "signal complex assembly"
            }
        },
        {
            "input_list": {
                "number_in_list": 3,
                "fold_enrichment": 2.6327991817251957,
                "fdr": 0.4686308269861669,
                "expected": 1.1394716394716395,
                "pValue": 0.09284688693158985,
                "mapped_id_list": {"mapped_id": [
                    "Q6PD62",
                    "O95835",
                    "Q9NRM7"
                ]},
                "list_name": "upload_1",
                "plus_minus": "+"
            },
            "number_in_reference": 8,
            "term": {
                "id": "GO:0001826",
                "label": "inner cell mass cell differentiation"
            }
        },
        {
            "input_list": {
                "number_in_list": 3,
                "fold_enrichment": 2.6327991817251957,
                "fdr": 0.4684757025813387,
                "expected": 1.1394716394716395,
                "pValue": 0.09284688693158985,
                "mapped_id_list": {"mapped_id": [
                    "P59044",
                    "Q96P20",
                    "Q9C000"
                ]},
                "list_name": "upload_1",
                "plus_minus": "+"
            },
            "number_in_reference": 8,
            "term": {
                "id": "GO:0140632",
                "label": "canonical inflammasome complex assembly"
            }
        },
        {
            "input_list": {
                "number_in_list": 15,
                "fold_enrichment": 2.6327991817251957,
                "fdr": 0.004053444898240306,
                "expected": 5.697358197358198,
                "pValue": 2.2869268598613548E-4,
                "mapped_id_list": {"mapped_id": [
                    "P52895",
                    "Q9NP80",
                    "P15428",
                    "Q14914",
                    "P17516",
                    "P15313",
                    "P15121",
                    "P21964",
                    "P42330",
                    "P16152",
                    "Q15185",
                    "Q04828",
                    "Q8N4Q0",
                    "Q15067",
                    "P47712"
                ]},
                "list_name": "upload_1",
                "plus_minus": "+"
            },
            "number_in_reference": 40,
            "term": {
                "id": "GO:0006693",
                "label": "prostaglandin metabolic process"
            }
        },
        {
            "input_list": {
                "number_in_list": 3,
                "fold_enrichment": 2.6327991817251957,
                "fdr": 0.46832068083991535,
                "expected": 1.1394716394716395,
                "pValue": 0.09284688693158985,
                "mapped_id_list": {"mapped_id": [
                    "P59044",
                    "Q96P20",
                    "Q9C000"
                ]},
                "list_name": "upload_1",
                "plus_minus": "+"
            },
            "number_in_reference": 8,
            "term": {
                "id": "GO:0141084",
                "label": "inflammasome-mediated signaling pathway"
            }
        },
        {
            "input_list": {
                "number_in_list": 3,
                "fold_enrichment": 2.6327991817251957,
                "fdr": 0.4681657616600146,
                "expected": 1.1394716394716395,
                "pValue": 0.09284688693158985,
                "mapped_id_list": {"mapped_id": [
                    "P33076",
                    "Q86WI3",
                    "P59046"
                ]},
                "list_name": "upload_1",
                "plus_minus": "+"
            },
            "number_in_reference": 8,
            "term": {
                "id": "GO:0045343",
                "label": "regulation of MHC class I biosynthetic process"
            }
        },
        {
            "input_list": {
                "number_in_list": 3,
                "fold_enrichment": 2.6327991817251957,
                "fdr": 0.46801094493988893,
                "expected": 1.1394716394716395,
                "pValue": 0.09284688693158985,
                "mapped_id_list": {"mapped_id": [
                    "Q05513",
                    "P13569",
                    "P40879"
                ]},
                "list_name": "upload_1",
                "plus_minus": "+"
            },
            "number_in_reference": 8,
            "term": {
                "id": "GO:0060081",
                "label": "membrane hyperpolarization"
            }
        },
        {
            "input_list": {
                "number_in_list": 3,
                "fold_enrichment": 2.6327991817251957,
                "fdr": 0.4678562305779253,
                "expected": 1.1394716394716395,
                "pValue": 0.09284688693158985,
                "mapped_id_list": {"mapped_id": [
                    "P51617",
                    "Q9NWZ3",
                    "O43318"
                ]},
                "list_name": "upload_1",
                "plus_minus": "+"
            },
            "number_in_reference": 8,
            "term": {
                "id": "GO:0038172",
                "label": "interleukin-33-mediated signaling pathway"
            }
        },
        {
            "input_list": {
                "number_in_list": 3,
                "fold_enrichment": 2.6327991817251957,
                "fdr": 0.46770161847264513,
                "expected": 1.1394716394716395,
                "pValue": 0.09284688693158985,
                "mapped_id_list": {"mapped_id": [
                    "Q6QHF9",
                    "P27338",
                    "P80404"
                ]},
                "list_name": "upload_1",
                "plus_minus": "+"
            },
            "number_in_reference": 8,
            "term": {
                "id": "GO:0033240",
                "label": "positive regulation of amine metabolic process"
            }
        },
        {
            "input_list": {
                "number_in_list": 12,
                "fold_enrichment": 2.6327991817251957,
                "fdr": 0.013468439597548496,
                "expected": 4.557886557886558,
                "pValue": 9.56919247139344E-4,
                "mapped_id_list": {"mapped_id": [
                    "Q9UM01",
                    "P05091",
                    "Q93088",
                    "Q6QHF9",
                    "P23634",
                    "O14874",
                    "Q9UPY5",
                    "P27338",
                    "O60260",
                    "P80404",
                    "Q13286",
                    "Q01959"
                ]},
                "list_name": "upload_1",
                "plus_minus": "+"
            },
            "number_in_reference": 32,
            "term": {
                "id": "GO:0033238",
                "label": "regulation of amine metabolic process"
            }
        },
        {
            "input_list": {
                "number_in_list": 6,
                "fold_enrichment": 2.6327991817251957,
                "fdr": 0.14919379935847046,
                "expected": 2.278943278943279,
                "pValue": 0.018498739145017984,
                "mapped_id_list": {"mapped_id": [
                    "Q8IU85",
                    "P40145",
                    "Q08828",
                    "Q6SA08",
                    "O75676",
                    "O75582"
                ]},
                "list_name": "upload_1",
                "plus_minus": "+"
            },
            "number_in_reference": 16,
            "term": {
                "id": "GO:0032793",
                "label": "positive regulation of CREB transcription factor activity"
            }
        },
        {
            "input_list": {
                "number_in_list": 6,
                "fold_enrichment": 2.6327991817251957,
                "fdr": 0.14911490258461615,
                "expected": 2.278943278943279,
                "pValue": 0.018498739145017984,
                "mapped_id_list": {"mapped_id": [
                    "P15121",
                    "O95747",
                    "Q9UEW8",
                    "P16989",
                    "P11166",
                    "Q9BYP7"
                ]},
                "list_name": "upload_1",
                "plus_minus": "+"
            },
            "number_in_reference": 16,
            "term": {
                "id": "GO:0071474",
                "label": "cellular hyperosmotic response"
            }
        },
        {
            "input_list": {
                "number_in_list": 3,
                "fold_enrichment": 2.6327991817251957,
                "fdr": 0.4675471085227037,
                "expected": 1.1394716394716395,
                "pValue": 0.09284688693158985,
                "mapped_id_list": {"mapped_id": [
                    "Q7L0J3",
                    "P30531",
                    "P80404"
                ]},
                "list_name": "upload_1",
                "plus_minus": "+"
            },
            "number_in_reference": 8,
            "term": {
                "id": "GO:0014052",
                "label": "regulation of gamma-aminobutyric acid secretion"
            }
        },
        {
            "input_list": {
                "number_in_list": 3,
                "fold_enrichment": 2.6327991817251957,
                "fdr": 0.4673927006268904,
                "expected": 1.1394716394716395,
                "pValue": 0.09284688693158985,
                "mapped_id_list": {"mapped_id": [
                    "P49840",
                    "Q96RG2",
                    "P49841"
                ]},
                "list_name": "upload_1",
                "plus_minus": "+"
            },
            "number_in_reference": 8,
            "term": {
                "id": "GO:0070874",
                "label": "negative regulation of glycogen metabolic process"
            }
        },
        {
            "input_list": {
                "number_in_list": 3,
                "fold_enrichment": 2.6327991817251957,
                "fdr": 0.46723839468412814,
                "expected": 1.1394716394716395,
                "pValue": 0.09284688693158985,
                "mapped_id_list": {"mapped_id": [
                    "O00327",
                    "Q16539",
                    "Q8IW41"
                ]},
                "list_name": "upload_1",
                "plus_minus": "+"
            },
            "number_in_reference": 8,
            "term": {
                "id": "GO:0090400",
                "label": "stress-induced premature senescence"
            }
        },
        {
            "input_list": {
                "number_in_list": 3,
                "fold_enrichment": 2.6327991817251957,
                "fdr": 0.4670841905934733,
                "expected": 1.1394716394716395,
                "pValue": 0.09284688693158985,
                "mapped_id_list": {"mapped_id": [
                    "Q9Y678",
                    "O00506",
                    "Q5T5U3"
                ]},
                "list_name": "upload_1",
                "plus_minus": "+"
            },
            "number_in_reference": 8,
            "term": {
                "id": "GO:0051683",
                "label": "establishment of Golgi localization"
            }
        },
        {
            "input_list": {
                "number_in_list": 3,
                "fold_enrichment": 2.6327991817251957,
                "fdr": 0.4669300882541155,
                "expected": 1.1394716394716395,
                "pValue": 0.09284688693158985,
                "mapped_id_list": {"mapped_id": [
                    "O60488",
                    "P31749",
                    "P31751"
                ]},
                "list_name": "upload_1",
                "plus_minus": "+"
            },
            "number_in_reference": 8,
            "term": {
                "id": "GO:2000192",
                "label": "negative regulation of fatty acid transport"
            }
        },
        {
            "input_list": {
                "number_in_list": 3,
                "fold_enrichment": 2.6327991817251957,
                "fdr": 0.46677608756537736,
                "expected": 1.1394716394716395,
                "pValue": 0.09284688693158985,
                "mapped_id_list": {"mapped_id": [
                    "Q9Y3Q4",
                    "Q13557",
                    "P16615"
                ]},
                "list_name": "upload_1",
                "plus_minus": "+"
            },
            "number_in_reference": 8,
            "term": {
                "id": "GO:0098909",
                "label": "regulation of cardiac muscle cell action potential involved in regulation of contraction"
            }
        },
        {
            "input_list": {
                "number_in_list": 3,
                "fold_enrichment": 2.6327991817251957,
                "fdr": 0.46662218842671416,
                "expected": 1.1394716394716395,
                "pValue": 0.09284688693158985,
                "mapped_id_list": {"mapped_id": [
                    "P48507",
                    "P11766",
                    "P48506"
                ]},
                "list_name": "upload_1",
                "plus_minus": "+"
            },
            "number_in_reference": 8,
            "term": {
                "id": "GO:0051409",
                "label": "response to nitrosative stress"
            }
        },
        {
            "input_list": {
                "number_in_list": 3,
                "fold_enrichment": 2.6327991817251957,
                "fdr": 0.46646839073771396,
                "expected": 1.1394716394716395,
                "pValue": 0.09284688693158985,
                "mapped_id_list": {"mapped_id": [
                    "Q6N022",
                    "O60603",
                    "Q9BZC7"
                ]},
                "list_name": "upload_1",
                "plus_minus": "+"
            },
            "number_in_reference": 8,
            "term": {
                "id": "GO:0032289",
                "label": "central nervous system myelin formation"
            }
        },
        {
            "input_list": {
                "number_in_list": 3,
                "fold_enrichment": 2.6327991817251957,
                "fdr": 0.4663146943980969,
                "expected": 1.1394716394716395,
                "pValue": 0.09284688693158985,
                "mapped_id_list": {"mapped_id": [
                    "Q9BQD7",
                    "P48507",
                    "Q6P4H8"
                ]},
                "list_name": "upload_1",
                "plus_minus": "+"
            },
            "number_in_reference": 8,
            "term": {
                "id": "GO:0051351",
                "label": "positive regulation of ligase activity"
            }
        },
        {
            "input_list": {
                "number_in_list": 3,
                "fold_enrichment": 2.6327991817251957,
                "fdr": 0.46616109930771543,
                "expected": 1.1394716394716395,
                "pValue": 0.09284688693158985,
                "mapped_id_list": {"mapped_id": [
                    "P63244",
                    "Q9GZT9",
                    "Q13164"
                ]},
                "list_name": "upload_1",
                "plus_minus": "+"
            },
            "number_in_reference": 8,
            "term": {
                "id": "GO:0051342",
                "label": "regulation of cyclic-nucleotide phosphodiesterase activity"
            }
        },
        {
            "input_list": {
                "number_in_list": 3,
                "fold_enrichment": 2.6327991817251957,
                "fdr": 0.4660076053665539,
                "expected": 1.1394716394716395,
                "pValue": 0.09284688693158985,
                "mapped_id_list": {"mapped_id": [
                    "Q9UPP1",
                    "Q13627",
                    "O75151"
                ]},
                "list_name": "upload_1",
                "plus_minus": "+"
            },
            "number_in_reference": 8,
            "term": {
                "id": "GO:0120262",
                "label": "negative regulation of heterochromatin organization"
            }
        },
        {
            "input_list": {
                "number_in_list": 9,
                "fold_enrichment": 2.6327991817251957,
                "fdr": 0.04458790660044375,
                "expected": 3.4184149184149186,
                "pValue": 0.0041098214769811365,
                "mapped_id_list": {"mapped_id": [
                    "Q4G0N8",
                    "Q9Y3Q4",
                    "Q5TAH2",
                    "Q9Y289",
                    "P31639",
                    "P55011",
                    "Q9UL51",
                    "P13866",
                    "P30531"
                ]},
                "list_name": "upload_1",
                "plus_minus": "+"
            },
            "number_in_reference": 24,
            "term": {
                "id": "GO:0098719",
                "label": "sodium ion import across plasma membrane"
            }
        },
        {
            "input_list": {
                "number_in_list": 3,
                "fold_enrichment": 2.6327991817251957,
                "fdr": 0.46585421247472814,
                "expected": 1.1394716394716395,
                "pValue": 0.09284688693158985,
                "mapped_id_list": {"mapped_id": [
                    "P00519",
                    "O15197",
                    "P06241"
                ]},
                "list_name": "upload_1",
                "plus_minus": "+"
            },
            "number_in_reference": 8,
            "term": {
                "id": "GO:0050798",
                "label": "activated T cell proliferation"
            }
        },
        {
            "input_list": {
                "number_in_list": 3,
                "fold_enrichment": 2.6327991817251957,
                "fdr": 0.46570092053248574,
                "expected": 1.1394716394716395,
                "pValue": 0.09284688693158985,
                "mapped_id_list": {"mapped_id": [
                    "Q9P2K8",
                    "P24723",
                    "Q96G79"
                ]},
                "list_name": "upload_1",
                "plus_minus": "+"
            },
            "number_in_reference": 8,
            "term": {
                "id": "GO:0032056",
                "label": "positive regulation of translation in response to stress"
            }
        },
        {
            "input_list": {
                "number_in_list": 9,
                "fold_enrichment": 2.6327991817251957,
                "fdr": 0.04455619400684457,
                "expected": 3.4184149184149186,
                "pValue": 0.0041098214769811365,
                "mapped_id_list": {"mapped_id": [
                    "P29401",
                    "Q12851",
                    "Q9Y315",
                    "P37837",
                    "P11413",
                    "Q2QD12",
                    "O00763",
                    "P11908",
                    "Q96AT9"
                ]},
                "list_name": "upload_1",
                "plus_minus": "+"
            },
            "number_in_reference": 24,
            "term": {
                "id": "GO:0051156",
                "label": "glucose 6-phosphate metabolic process"
            }
        },
        {
            "input_list": {
                "number_in_list": 3,
                "fold_enrichment": 2.6327991817251957,
                "fdr": 0.4655477294402053,
                "expected": 1.1394716394716395,
                "pValue": 0.09284688693158985,
                "mapped_id_list": {"mapped_id": [
                    "Q5VXJ0",
                    "Q5VYY2",
                    "Q5VXI9"
                ]},
                "list_name": "upload_1",
                "plus_minus": "+"
            },
            "number_in_reference": 8,
            "term": {
                "id": "GO:0070268",
                "label": "cornification"
            }
        },
        {
            "input_list": {
                "number_in_list": 3,
                "fold_enrichment": 2.6327991817251957,
                "fdr": 0.4653946390983966,
                "expected": 1.1394716394716395,
                "pValue": 0.09284688693158985,
                "mapped_id_list": {"mapped_id": [
                    "Q9UPP1",
                    "Q13627",
                    "O75151"
                ]},
                "list_name": "upload_1",
                "plus_minus": "+"
            },
            "number_in_reference": 8,
            "term": {
                "id": "GO:0031452",
                "label": "negative regulation of heterochromatin formation"
            }
        },
        {
            "input_list": {
                "number_in_list": 3,
                "fold_enrichment": 2.6327991817251957,
                "fdr": 0.46524164940770024,
                "expected": 1.1394716394716395,
                "pValue": 0.09284688693158985,
                "mapped_id_list": {"mapped_id": [
                    "Q9UPP1",
                    "Q13627",
                    "O75151"
                ]},
                "list_name": "upload_1",
                "plus_minus": "+"
            },
            "number_in_reference": 8,
            "term": {
                "id": "GO:1905268",
                "label": "negative regulation of chromatin organization"
            }
        },
        {
            "input_list": {
                "number_in_list": 6,
                "fold_enrichment": 2.6327991817251957,
                "fdr": 0.14903608921115705,
                "expected": 2.278943278943279,
                "pValue": 0.018498739145017984,
                "mapped_id_list": {"mapped_id": [
                    "Q9BXM7",
                    "P29474",
                    "P29475",
                    "Q16635",
                    "P35228",
                    "Q96PN6"
                ]},
                "list_name": "upload_1",
                "plus_minus": "+"
            },
            "number_in_reference": 16,
            "term": {
                "id": "GO:1900373",
                "label": "positive regulation of purine nucleotide biosynthetic process"
            }
        },
        {
            "input_list": {
                "number_in_list": 3,
                "fold_enrichment": 2.6327991817251957,
                "fdr": 0.46508876026888735,
                "expected": 1.1394716394716395,
                "pValue": 0.09284688693158985,
                "mapped_id_list": {"mapped_id": [
                    "Q6P1A2",
                    "Q9H221",
                    "Q9H222"
                ]},
                "list_name": "upload_1",
                "plus_minus": "+"
            },
            "number_in_reference": 8,
            "term": {
                "id": "GO:1904729",
                "label": "regulation of intestinal lipid absorption"
            }
        },
        {
            "input_list": {
                "number_in_list": 3,
                "fold_enrichment": 2.6327991817251957,
                "fdr": 0.46493597158285943,
                "expected": 1.1394716394716395,
                "pValue": 0.09284688693158985,
                "mapped_id_list": {"mapped_id": [
                    "P10619",
                    "Q9NQ11",
                    "Q9H4B4"
                ]},
                "list_name": "upload_1",
                "plus_minus": "+"
            },
            "number_in_reference": 8,
            "term": {
                "id": "GO:1904714",
                "label": "regulation of chaperone-mediated autophagy"
            }
        },
        {
            "input_list": {
                "number_in_list": 6,
                "fold_enrichment": 2.6327991817251957,
                "fdr": 0.14895735910592137,
                "expected": 2.278943278943279,
                "pValue": 0.018498739145017984,
                "mapped_id_list": {"mapped_id": [
                    "Q9BXM7",
                    "P29474",
                    "P29475",
                    "Q16635",
                    "P35228",
                    "Q96PN6"
                ]},
                "list_name": "upload_1",
                "plus_minus": "+"
            },
            "number_in_reference": 16,
            "term": {
                "id": "GO:0030810",
                "label": "positive regulation of nucleotide biosynthetic process"
            }
        },
        {
            "input_list": {
                "number_in_list": 3,
                "fold_enrichment": 2.6327991817251957,
                "fdr": 0.4647832832506483,
                "expected": 1.1394716394716395,
                "pValue": 0.09284688693158985,
                "mapped_id_list": {"mapped_id": [
                    "Q04912",
                    "P16591",
                    "P07333"
                ]},
                "list_name": "upload_1",
                "plus_minus": "+"
            },
            "number_in_reference": 8,
            "term": {
                "id": "GO:0036006",
                "label": "cellular response to macrophage colony-stimulating factor stimulus"
            }
        },
        {
            "input_list": {
                "number_in_list": 6,
                "fold_enrichment": 2.6327991817251957,
                "fdr": 0.14887871213701645,
                "expected": 2.278943278943279,
                "pValue": 0.018498739145017984,
                "mapped_id_list": {"mapped_id": [
                    "Q9UBK8",
                    "P42898",
                    "Q9H2M3",
                    "Q93088",
                    "Q16878",
                    "P32929"
                ]},
                "list_name": "upload_1",
                "plus_minus": "+"
            },
            "number_in_reference": 16,
            "term": {
                "id": "GO:0000097",
                "label": "sulfur amino acid biosynthetic process"
            }
        },
        {
            "input_list": {
                "number_in_list": 6,
                "fold_enrichment": 2.6327991817251957,
                "fdr": 0.14880014817282805,
                "expected": 2.278943278943279,
                "pValue": 0.018498739145017984,
                "mapped_id_list": {"mapped_id": [
                    "O60733",
                    "Q9NYA1",
                    "Q05655",
                    "Q9NRA0",
                    "Q96LT4",
                    "Q13131"
                ]},
                "list_name": "upload_1",
                "plus_minus": "+"
            },
            "number_in_reference": 16,
            "term": {
                "id": "GO:1905038",
                "label": "regulation of membrane lipid metabolic process"
            }
        },
        {
            "input_list": {
                "number_in_list": 6,
                "fold_enrichment": 2.6327991817251957,
                "fdr": 0.1487216670820196,
                "expected": 2.278943278943279,
                "pValue": 0.018498739145017984,
                "mapped_id_list": {"mapped_id": [
                    "Q96PD7",
                    "P17174",
                    "P33897",
                    "O75907",
                    "P54646",
                    "Q13131"
                ]},
                "list_name": "upload_1",
                "plus_minus": "+"
            },
            "number_in_reference": 16,
            "term": {
                "id": "GO:0055089",
                "label": "fatty acid homeostasis"
            }
        },
        {
            "input_list": {
                "number_in_list": 6,
                "fold_enrichment": 2.6327991817251957,
                "fdr": 0.14864326873353145,
                "expected": 2.278943278943279,
                "pValue": 0.018498739145017984,
                "mapped_id_list": {"mapped_id": [
                    "Q02978",
                    "P57057",
                    "Q14916",
                    "Q8TED4",
                    "Q9P2U7",
                    "O43826"
                ]},
                "list_name": "upload_1",
                "plus_minus": "+"
            },
            "number_in_reference": 16,
            "term": {
                "id": "GO:0035435",
                "label": "phosphate ion transmembrane transport"
            }
        },
        {
            "input_list": {
                "number_in_list": 9,
                "fold_enrichment": 2.6327991817251957,
                "fdr": 0.04452452649155896,
                "expected": 3.4184149184149186,
                "pValue": 0.0041098214769811365,
                "mapped_id_list": {"mapped_id": [
                    "Q9BZX2",
                    "Q9Y227",
                    "P27708",
                    "Q5EBM0",
                    "Q9NQZ7",
                    "Q9HA47",
                    "Q9UIJ7",
                    "P23919",
                    "Q9NWZ5"
                ]},
                "list_name": "upload_1",
                "plus_minus": "+"
            },
            "number_in_reference": 24,
            "term": {
                "id": "GO:0009147",
                "label": "pyrimidine nucleoside triphosphate metabolic process"
            }
        },
        {
            "input_list": {
                "number_in_list": 3,
                "fold_enrichment": 2.6327991817251957,
                "fdr": 0.46463069517341565,
                "expected": 1.1394716394716395,
                "pValue": 0.09284688693158985,
                "mapped_id_list": {"mapped_id": [
                    "Q9Y566",
                    "O75912",
                    "P21964"
                ]},
                "list_name": "upload_1",
                "plus_minus": "+"
            },
            "number_in_reference": 8,
            "term": {
                "id": "GO:0046958",
                "label": "nonassociative learning"
            }
        },
        {
            "input_list": {
                "number_in_list": 3,
                "fold_enrichment": 2.6327991817251957,
                "fdr": 0.4644782072524529,
                "expected": 1.1394716394716395,
                "pValue": 0.09284688693158985,
                "mapped_id_list": {"mapped_id": [
                    "O95831",
                    "Q13546",
                    "Q9Y572"
                ]},
                "list_name": "upload_1",
                "plus_minus": "+"
            },
            "number_in_reference": 8,
            "term": {
                "id": "GO:0062100",
                "label": "positive regulation of programmed necrotic cell death"
            }
        },
        {
            "input_list": {
                "number_in_list": 3,
                "fold_enrichment": 2.6327991817251957,
                "fdr": 0.46432581938918116,
                "expected": 1.1394716394716395,
                "pValue": 0.09284688693158985,
                "mapped_id_list": {"mapped_id": [
                    "P11362",
                    "P08922",
                    "Q49AN0"
                ]},
                "list_name": "upload_1",
                "plus_minus": "+"
            },
            "number_in_reference": 8,
            "term": {
                "id": "GO:0010966",
                "label": "regulation of phosphate transport"
            }
        },
        {
            "input_list": {
                "number_in_list": 6,
                "fold_enrichment": 2.6327991817251957,
                "fdr": 0.14856495299658015,
                "expected": 2.278943278943279,
                "pValue": 0.018498739145017984,
                "mapped_id_list": {"mapped_id": [
                    "Q8N370",
                    "Q8NDX2",
                    "Q01650",
                    "O75387",
                    "P50993",
                    "Q9H2H9"
                ]},
                "list_name": "upload_1",
                "plus_minus": "+"
            },
            "number_in_reference": 16,
            "term": {
                "id": "GO:0010958",
                "label": "regulation of amino acid import across plasma membrane"
            }
        },
        {
            "input_list": {
                "number_in_list": 3,
                "fold_enrichment": 2.6327991817251957,
                "fdr": 0.46417353148515056,
                "expected": 1.1394716394716395,
                "pValue": 0.09284688693158985,
                "mapped_id_list": {"mapped_id": [
                    "P54646",
                    "Q13043",
                    "Q13131"
                ]},
                "list_name": "upload_1",
                "plus_minus": "+"
            },
            "number_in_reference": 8,
            "term": {
                "id": "GO:1903943",
                "label": "regulation of hepatocyte apoptotic process"
            }
        },
        {
            "input_list": {
                "number_in_list": 6,
                "fold_enrichment": 2.6327991817251957,
                "fdr": 0.1484867197406578,
                "expected": 2.278943278943279,
                "pValue": 0.018498739145017984,
                "mapped_id_list": {"mapped_id": [
                    "P54886",
                    "P04181",
                    "Q9UI32",
                    "P49448",
                    "P00367",
                    "Q8N159"
                ]},
                "list_name": "upload_1",
                "plus_minus": "+"
            },
            "number_in_reference": 16,
            "term": {
                "id": "GO:0009084",
                "label": "glutamine family amino acid biosynthetic process"
            }
        },
        {
            "input_list": {
                "number_in_list": 3,
                "fold_enrichment": 2.6327991817251957,
                "fdr": 0.4640213434420407,
                "expected": 1.1394716394716395,
                "pValue": 0.09284688693158985,
                "mapped_id_list": {"mapped_id": [
                    "O15146",
                    "Q16572",
                    "O75592"
                ]},
                "list_name": "upload_1",
                "plus_minus": "+"
            },
            "number_in_reference": 8,
            "term": {
                "id": "GO:1904396",
                "label": "regulation of neuromuscular junction development"
            }
        },
        {
            "input_list": {
                "number_in_list": 3,
                "fold_enrichment": 2.6327991817251957,
                "fdr": 0.46386925516165983,
                "expected": 1.1394716394716395,
                "pValue": 0.09284688693158985,
                "mapped_id_list": {"mapped_id": [
                    "Q9UN86",
                    "P54646",
                    "Q13131"
                ]},
                "list_name": "upload_1",
                "plus_minus": "+"
            },
            "number_in_reference": 8,
            "term": {
                "id": "GO:0062028",
                "label": "regulation of stress granule assembly"
            }
        },
        {
            "input_list": {
                "number_in_list": 3,
                "fold_enrichment": 2.6327991817251957,
                "fdr": 0.463717266545945,
                "expected": 1.1394716394716395,
                "pValue": 0.09284688693158985,
                "mapped_id_list": {"mapped_id": [
                    "Q96AD5",
                    "Q8WTS1",
                    "P22760"
                ]},
                "list_name": "upload_1",
                "plus_minus": "+"
            },
            "number_in_reference": 8,
            "term": {
                "id": "GO:0010898",
                "label": "positive regulation of triglyceride catabolic process"
            }
        },
        {
            "input_list": {
                "number_in_list": 3,
                "fold_enrichment": 2.6327991817251957,
                "fdr": 0.4635653774969617,
                "expected": 1.1394716394716395,
                "pValue": 0.09284688693158985,
                "mapped_id_list": {"mapped_id": [
                    "Q8N9F7",
                    "Q9NZC3",
                    "Q7L5L3"
                ]},
                "list_name": "upload_1",
                "plus_minus": "+"
            },
            "number_in_reference": 8,
            "term": {
                "id": "GO:0042439",
                "label": "ethanolamine-containing compound metabolic process"
            }
        },
        {
            "input_list": {
                "number_in_list": 6,
                "fold_enrichment": 2.6327991817251957,
                "fdr": 0.14840856883553113,
                "expected": 2.278943278943279,
                "pValue": 0.018498739145017984,
                "mapped_id_list": {"mapped_id": [
                    "P49279",
                    "O75027",
                    "O15440",
                    "P49281",
                    "Q9NP58",
                    "Q9NP59"
                ]},
                "list_name": "upload_1",
                "plus_minus": "+"
            },
            "number_in_reference": 16,
            "term": {
                "id": "GO:0034755",
                "label": "iron ion transmembrane transport"
            }
        },
        {
            "input_list": {
                "number_in_list": 3,
                "fold_enrichment": 2.6327991817251957,
                "fdr": 0.4634135879169038,
                "expected": 1.1394716394716395,
                "pValue": 0.09284688693158985,
                "mapped_id_list": {"mapped_id": [
                    "P09914",
                    "Q9P035",
                    "O95292"
                ]},
                "list_name": "upload_1",
                "plus_minus": "+"
            },
            "number_in_reference": 8,
            "term": {
                "id": "GO:0046719",
                "label": "regulation by virus of viral protein levels in host cell"
            }
        },
        {
            "input_list": {
                "number_in_list": 6,
                "fold_enrichment": 2.6327991817251957,
                "fdr": 0.148330500151241,
                "expected": 2.278943278943279,
                "pValue": 0.018498739145017984,
                "mapped_id_list": {"mapped_id": [
                    "Q8N370",
                    "Q8NDX2",
                    "Q01650",
                    "O75387",
                    "P50993",
                    "Q9H2H9"
                ]},
                "list_name": "upload_1",
                "plus_minus": "+"
            },
            "number_in_reference": 16,
            "term": {
                "id": "GO:1903789",
                "label": "regulation of amino acid transmembrane transport"
            }
        },
        {
            "input_list": {
                "number_in_list": 6,
                "fold_enrichment": 2.6327991817251957,
                "fdr": 0.14825251355810154,
                "expected": 2.278943278943279,
                "pValue": 0.018498739145017984,
                "mapped_id_list": {"mapped_id": [
                    "Q6YP21",
                    "Q16773",
                    "Q16719",
                    "Q9H2A2",
                    "O14756",
                    "O75828"
                ]},
                "list_name": "upload_1",
                "plus_minus": "+"
            },
            "number_in_reference": 16,
            "term": {
                "id": "GO:0042182",
                "label": "ketone catabolic process"
            }
        },
        {
            "input_list": {
                "number_in_list": 3,
                "fold_enrichment": 2.6327991817251957,
                "fdr": 0.463261897708093,
                "expected": 1.1394716394716395,
                "pValue": 0.09284688693158985,
                "mapped_id_list": {"mapped_id": [
                    "Q8TAD4",
                    "Q8IWU4",
                    "P07237"
                ]},
                "list_name": "upload_1",
                "plus_minus": "+"
            },
            "number_in_reference": 8,
            "term": {
                "id": "GO:0030070",
                "label": "insulin processing"
            }
        },
        {
            "input_list": {
                "number_in_list": 3,
                "fold_enrichment": 2.6327991817251957,
                "fdr": 0.4631103067729791,
                "expected": 1.1394716394716395,
                "pValue": 0.09284688693158985,
                "mapped_id_list": {"mapped_id": [
                    "P11150",
                    "P06858",
                    "P04180"
                ]},
                "list_name": "upload_1",
                "plus_minus": "+"
            },
            "number_in_reference": 8,
            "term": {
                "id": "GO:0034370",
                "label": "triglyceride-rich lipoprotein particle remodeling"
            }
        },
        {
            "input_list": {
                "number_in_list": 226,
                "fold_enrichment": 2.631343792459455,
                "fdr": 1.9285504630101563E-44,
                "expected": 85.88767482517483,
                "pValue": 4.807775214484416E-47,
                "mapped_id_list": {"mapped_id": [
                    "Q9H720",
                    "P37287",
                    "Q86SK9",
                    "Q9UKU0",
                    "Q16873",
                    "O14543",
                    "P24752",
                    "Q92604",
                    "O94911",
                    "Q16635",
                    "C9JRZ8",
                    "Q5FVE4",
                    "O14561",
                    "Q06136",
                    "P54868",
                    "A6NFX1",
                    "P21810",
                    "Q16880",
                    "Q8NCC3",
                    "Q13131",
                    "Q16760",
                    "Q8IVW8",
                    "Q58HT5",
                    "P56937",
                    "P17405",
                    "O95573",
                    "Q53GQ0",
                    "Q8NBQ5",
                    "Q68CK6",
                    "O94806",
                    "Q9BY49",
                    "Q9UHQ9",
                    "Q8N4T8",
                    "Q6P1A2",
                    "Q53H12",
                    "Q92947",
                    "Q9H2F3",
                    "P22570",
                    "Q9NRZ5",
                    "Q01581",
                    "Q9NRZ7",
                    "Q86UL3",
                    "P51813",
                    "O95342",
                    "P54646",
                    "O95461",
                    "Q6P461",
                    "P15121",
                    "Q6NUN0",
                    "Q9HBU6",
                    "Q8TB40",
                    "P49619",
                    "O14508",
                    "O60762",
                    "Q9NUI1",
                    "Q4G176",
                    "O75907",
                    "Q13286",
                    "Q9NYA1",
                    "O43766",
                    "O00116",
                    "Q9BZL6",
                    "Q9ULC5",
                    "Q8NA29",
                    "Q6ZNB7",
                    "P16152",
                    "Q9ULT0",
                    "Q9NYR8",
                    "Q92521",
                    "Q7L5N7",
                    "O14874",
                    "Q86VD9",
                    "P07686",
                    "Q6ZWT7",
                    "O14756",
                    "Q99714",
                    "P78368",
                    "Q86V21",
                    "Q08AH3",
                    "Q08AH1",
                    "Q96LT4",
                    "Q96K12",
                    "Q9P0L0",
                    "P37059",
                    "P42765",
                    "Q6UWP2",
                    "Q99943",
                    "Q96N66",
                    "P14061",
                    "Q6UWP7",
                    "Q14032",
                    "P14060",
                    "P47895",
                    "Q15800",
                    "Q9Y259",
                    "Q92506",
                    "Q9BPW9",
                    "Q15126",
                    "Q9BXW6",
                    "Q8TCT0",
                    "O95822",
                    "P52429",
                    "P33121",
                    "Q9H6R3",
                    "Q9UJA2",
                    "Q49MI3",
                    "P37058",
                    "Q6ZPD8",
                    "P35790",
                    "P48736",
                    "P04035",
                    "Q15139",
                    "P28288",
                    "Q9NVF9",
                    "Q9NUD9",
                    "O15120",
                    "P50897",
                    "Q8WWY8",
                    "Q5QJU3",
                    "Q8WTS1",
                    "Q13085",
                    "Q3SYC2",
                    "P00387",
                    "Q8N8W4",
                    "Q9Y2P5",
                    "Q53F39",
                    "Q643R3",
                    "O60733",
                    "Q9NUV7",
                    "Q15392",
                    "P42330",
                    "P42338",
                    "O43292",
                    "Q9UMR5",
                    "P35914",
                    "O00329",
                    "Q96SE0",
                    "P13569",
                    "O00562",
                    "Q8NHU3",
                    "Q8TAD4",
                    "P11150",
                    "P04180",
                    "Q9NRA0",
                    "Q8WUS8",
                    "Q9Y5X9",
                    "Q8NBX0",
                    "P23141",
                    "O15270",
                    "P53396",
                    "Q8IZV5",
                    "Q9NST1",
                    "Q6IAN0",
                    "Q6XZB0",
                    "Q9NR19",
                    "Q9Y2B2",
                    "Q8TCG2",
                    "Q96MH6",
                    "O15269",
                    "O14975",
                    "P05166",
                    "O14735",
                    "Q75T13",
                    "P08910",
                    "O75747",
                    "Q15738",
                    "P06858",
                    "O94788",
                    "O95992",
                    "Q9NWU1",
                    "Q9NUQ2",
                    "Q9NV23",
                    "Q99685",
                    "O60488",
                    "P38571",
                    "P23743",
                    "Q15185",
                    "P47712",
                    "Q96PD7",
                    "Q96PD6",
                    "Q14534",
                    "O00750",
                    "P11413",
                    "P17516",
                    "Q8N9L9",
                    "Q86XP1",
                    "Q9Y6T7",
                    "P22307",
                    "P49327",
                    "Q6PCB7",
                    "Q13574",
                    "Q9NUB1",
                    "O00767",
                    "Q9NP80",
                    "O75845",
                    "Q96JX3",
                    "Q8IVS2",
                    "Q6NUI2",
                    "Q9P035",
                    "O00763",
                    "P33897",
                    "Q96GR2",
                    "Q96IV6",
                    "Q9BZC7",
                    "Q8WU67",
                    "Q8NF37",
                    "Q6BCY4",
                    "Q99424",
                    "Q00973",
                    "P26439",
                    "P33527",
                    "Q86TV6",
                    "Q16739",
                    "Q9UNQ0",
                    "Q86VZ5",
                    "P51857",
                    "P52824",
                    "Q8WVX9",
                    "P42356",
                    "Q96AD5",
                    "Q53FZ2",
                    "P0C7M7",
                    "Q8TB92",
                    "A6NKP2",
                    "Q9H2A2",
                    "O15228"
                ]},
                "list_name": "upload_1",
                "plus_minus": "+"
            },
            "number_in_reference": 603,
            "term": {
                "id": "GO:0008610",
                "label": "lipid biosynthetic process"
            }
        },
        {
            "input_list": {
                "number_in_list": 47,
                "fold_enrichment": 2.6188690273245334,
                "fdr": 6.001622545647757E-9,
                "expected": 17.946678321678323,
                "pValue": 1.0551957240921071E-10,
                "mapped_id_list": {"mapped_id": [
                    "Q9Y226",
                    "Q4G0N4",
                    "P37837",
                    "Q3SY69",
                    "P40926",
                    "P40925",
                    "Q8NCW5",
                    "O00763",
                    "P16118",
                    "O60825",
                    "Q9Y5S8",
                    "Q96AT9",
                    "Q9NWW6",
                    "Q01740",
                    "Q9NVS9",
                    "P38571",
                    "P40261",
                    "Q9NPI5",
                    "P60174",
                    "Q9BQG2",
                    "P09972",
                    "P11908",
                    "P29401",
                    "O95544",
                    "P48163",
                    "Q12851",
                    "Q13423",
                    "Q13303",
                    "Q9Y315",
                    "P04406",
                    "P11413",
                    "Q2QD12",
                    "A6ND91",
                    "O75891",
                    "Q16719",
                    "P11498",
                    "Q9Y617",
                    "Q7Z4W1",
                    "Q53FA7",
                    "Q63HM1",
                    "P49326",
                    "Q8N695",
                    "P04075",
                    "O15229",
                    "O14556",
                    "P46952",
                    "Q99518"
                ]},
                "list_name": "upload_1",
                "plus_minus": "+"
            },
            "number_in_reference": 126,
            "term": {
                "id": "GO:0072524",
                "label": "pyridine-containing compound metabolic process"
            }
        },
        {
            "input_list": {
                "number_in_list": 41,
                "fold_enrichment": 2.616842823048074,
                "fdr": 8.371675546150826E-8,
                "expected": 15.667735042735043,
                "pValue": 1.6531354322583473E-9,
                "mapped_id_list": {"mapped_id": [
                    "Q8N2K0",
                    "Q9NP80",
                    "P28288",
                    "Q6GMR7",
                    "Q9H845",
                    "Q08AH1",
                    "Q58HT5",
                    "O95573",
                    "P33897",
                    "Q96GR2",
                    "Q99685",
                    "O60488",
                    "P09110",
                    "Q96CM8",
                    "P07099",
                    "Q86TX2",
                    "Q15185",
                    "Q9UKU0",
                    "Q16873",
                    "P49753",
                    "Q9UJ83",
                    "P47712",
                    "Q9Y2P4",
                    "Q9Y2P5",
                    "P28330",
                    "Q9BV23",
                    "Q5FVE4",
                    "O00519",
                    "O14880",
                    "P33121",
                    "Q9NST1",
                    "Q14914",
                    "Q8N9L9",
                    "P22307",
                    "Q5K4L6",
                    "Q9ULC5",
                    "P42330",
                    "P16152",
                    "Q6PCB7",
                    "O14975",
                    "Q6P1M0"
                ]},
                "list_name": "upload_1",
                "plus_minus": "+"
            },
            "number_in_reference": 110,
            "term": {
                "id": "GO:0001676",
                "label": "long-chain fatty acid metabolic process"
            }
        },
        {
            "input_list": {
                "number_in_list": 67,
                "fold_enrichment": 2.6132969655642686,
                "fdr": 1.0143884290174611E-12,
                "expected": 25.63811188811189,
                "pValue": 1.3642303217777308E-14,
                "mapped_id_list": {"mapped_id": [
                    "Q9H0A0",
                    "Q7Z4G4",
                    "Q9H649",
                    "Q9BXR0",
                    "Q6NYC1",
                    "Q0PNE2",
                    "Q7Z2T5",
                    "Q9UI43",
                    "Q7Z7A3",
                    "Q9H8H3",
                    "Q6P1R4",
                    "Q8TCB7",
                    "Q86W50",
                    "Q08J23",
                    "Q9BV44",
                    "Q9NX74",
                    "O14717",
                    "Q5T8I9",
                    "Q96GJ1",
                    "A2RUC4",
                    "Q9UBP6",
                    "Q96CB9",
                    "O60294",
                    "A6NJ78",
                    "Q8TEA1",
                    "Q99714",
                    "Q8IY81",
                    "Q96FX7",
                    "Q96BT7",
                    "Q96IZ6",
                    "Q32P41",
                    "Q9NXH9",
                    "P22087",
                    "Q9BRP7",
                    "Q9P272",
                    "Q9H5Q4",
                    "Q9H825",
                    "Q8TE02",
                    "Q5T6V5",
                    "Q96RS0",
                    "A6NHQ2",
                    "Q8WVM0",
                    "Q9UNQ2",
                    "O95620",
                    "Q53H54",
                    "P46087",
                    "O43148",
                    "Q9H9T3",
                    "Q9BVS5",
                    "Q9H974",
                    "Q96Q83",
                    "Q6P6C2",
                    "Q8IYL2",
                    "Q96G46",
                    "Q9NWX6",
                    "Q7L2J0",
                    "O43709",
                    "Q7Z5W3",
                    "Q6P6B7",
                    "Q96P11",
                    "Q9NRN9",
                    "Q6P1Q9",
                    "Q9UET6",
                    "P49588",
                    "Q9HD40",
                    "Q96FB5",
                    "Q9BTF0"
                ]},
                "list_name": "upload_1",
                "plus_minus": "+"
            },
            "number_in_reference": 180,
            "term": {
                "id": "GO:0009451",
                "label": "RNA modification"
            }
        },
        {
            "input_list": {
                "number_in_list": 16,
                "fold_enrichment": 2.6123898857428305,
                "fdr": 0.0029576634699276117,
                "expected": 6.1246600621600615,
                "pValue": 1.5852594993970076E-4,
                "mapped_id_list": {"mapped_id": [
                    "Q14435",
                    "Q86SR1",
                    "Q7Z7M9",
                    "Q8NCW6",
                    "Q8N4A0",
                    "Q8IXK2",
                    "Q9UNA3",
                    "Q96FL9",
                    "Q8NCL4",
                    "Q86SF2",
                    "Q8IUC8",
                    "Q8N3T1",
                    "Q9NY28",
                    "Q9HCQ5",
                    "Q10472",
                    "Q10471"
                ]},
                "list_name": "upload_1",
                "plus_minus": "+"
            },
            "number_in_reference": 43,
            "term": {
                "id": "GO:0016266",
                "label": "O-glycan processing"
            }
        },
        {
            "input_list": {
                "number_in_list": 123,
                "fold_enrichment": 2.608936953492037,
                "fdr": 2.1509404314194504E-23,
                "expected": 47.14563908313909,
                "pValue": 1.4252114647599848E-25,
                "mapped_id_list": {"mapped_id": [
                    "Q9BV10",
                    "P08319",
                    "Q13237",
                    "Q6P1J6",
                    "O43314",
                    "Q9HBH5",
                    "Q5QJU3",
                    "P60174",
                    "Q9Y394",
                    "Q3SYC2",
                    "P00387",
                    "P48448",
                    "O15118",
                    "P32019",
                    "P28332",
                    "Q8TC12",
                    "P09417",
                    "C9JRZ8",
                    "P54868",
                    "Q8NEX9",
                    "O60218",
                    "Q9H553",
                    "Q5BKT4",
                    "Q9NUV7",
                    "P16233",
                    "Q15392",
                    "P42330",
                    "P40394",
                    "Q13131",
                    "P45844",
                    "P41247",
                    "P07327",
                    "P80365",
                    "P13569",
                    "P51648",
                    "P56937",
                    "P17405",
                    "Q6NUM9",
                    "P11150",
                    "Q8N9F7",
                    "P04180",
                    "P00325",
                    "P00326",
                    "Q9NRA0",
                    "Q9BY49",
                    "Q8N4T8",
                    "Q9Y5X9",
                    "P23141",
                    "Q9BT22",
                    "O15270",
                    "P53794",
                    "O75911",
                    "P53396",
                    "P22570",
                    "Q8IZV5",
                    "Q01581",
                    "Q9UJM8",
                    "P35503",
                    "P54646",
                    "P19835",
                    "P15121",
                    "P14550",
                    "Q96NR8",
                    "Q9NR19",
                    "Q92781",
                    "O15269",
                    "Q9NZJ6",
                    "O95477",
                    "Q15738",
                    "Q9H6U8",
                    "O94788",
                    "P35610",
                    "Q9BTZ2",
                    "P11766",
                    "Q3LXA3",
                    "O95992",
                    "P05091",
                    "O60762",
                    "P38571",
                    "Q8NBN7",
                    "O75908",
                    "P43353",
                    "Q8N3Y7",
                    "O75907",
                    "P47712",
                    "Q96PD7",
                    "Q96PD6",
                    "Q14534",
                    "Q9NYA1",
                    "Q9NZC3",
                    "O43488",
                    "P30837",
                    "O75452",
                    "Q5I7T1",
                    "P11413",
                    "P17516",
                    "P22307",
                    "Q9NYR8",
                    "Q04828",
                    "Q13572",
                    "Q9NUB1",
                    "O14756",
                    "Q9NWF4",
                    "P52895",
                    "O75845",
                    "Q9BZC7",
                    "P42765",
                    "Q05469",
                    "P17174",
                    "P47895",
                    "Q15800",
                    "Q9BPW9",
                    "Q15126",
                    "Q6PFW1",
                    "Q9BXW6",
                    "P51857",
                    "Q96AD5",
                    "P35270",
                    "Q8WWZ7",
                    "P11362",
                    "Q7L5L3",
                    "P04035",
                    "P00352"
                ]},
                "list_name": "upload_1",
                "plus_minus": "+"
            },
            "number_in_reference": 331,
            "term": {
                "id": "GO:0006066",
                "label": "alcohol metabolic process"
            }
        },
        {
            "input_list": {
                "number_in_list": 13,
                "fold_enrichment": 2.607724903804004,
                "fdr": 0.009708966329861445,
                "expected": 4.985188422688423,
                "pValue": 6.592390048813616E-4,
                "mapped_id_list": {"mapped_id": [
                    "P34913",
                    "P23141",
                    "Q6P1A2",
                    "P28330",
                    "Q5VTQ0",
                    "P52824",
                    "O95992",
                    "P16520",
                    "Q9H172",
                    "P49326",
                    "P49748",
                    "Q13131",
                    "P45844"
                ]},
                "list_name": "upload_1",
                "plus_minus": "+"
            },
            "number_in_reference": 35,
            "term": {
                "id": "GO:0090181",
                "label": "regulation of cholesterol metabolic process"
            }
        },
        {
            "input_list": {
                "number_in_list": 13,
                "fold_enrichment": 2.607724903804004,
                "fdr": 0.009699594740739956,
                "expected": 4.985188422688423,
                "pValue": 6.592390048813616E-4,
                "mapped_id_list": {"mapped_id": [
                    "Q16539",
                    "Q15139",
                    "Q16644",
                    "P12931",
                    "P30530",
                    "Q05397",
                    "Q9BZL6",
                    "P17948",
                    "P06241",
                    "P49137",
                    "P04792",
                    "Q14289",
                    "Q13177"
                ]},
                "list_name": "upload_1",
                "plus_minus": "+"
            },
            "number_in_reference": 35,
            "term": {
                "id": "GO:0048010",
                "label": "vascular endothelial growth factor receptor signaling pathway"
            }
        },
        {
            "input_list": {
                "number_in_list": 10,
                "fold_enrichment": 2.6002954881236504,
                "fdr": 0.03364014240993399,
                "expected": 3.8457167832167833,
                "pValue": 0.0028027934698298344,
                "mapped_id_list": {"mapped_id": [
                    "Q9UBK8",
                    "P42898",
                    "Q96NT5",
                    "P41440",
                    "Q3SY69",
                    "P22102",
                    "O75891",
                    "P34896",
                    "P34897",
                    "Q04609"
                ]},
                "list_name": "upload_1",
                "plus_minus": "+"
            },
            "number_in_reference": 27,
            "term": {
                "id": "GO:0006760",
                "label": "folic acid-containing compound metabolic process"
            }
        },
        {
            "input_list": {
                "number_in_list": 10,
                "fold_enrichment": 2.6002954881236504,
                "fdr": 0.033613674949343954,
                "expected": 3.8457167832167833,
                "pValue": 0.0028027934698298344,
                "mapped_id_list": {"mapped_id": [
                    "P00813",
                    "Q9Y2T3",
                    "Q16854",
                    "Q9NRG1",
                    "Q14749",
                    "Q6DHV7",
                    "P07741",
                    "P21589",
                    "P49902",
                    "Q9NZK5"
                ]},
                "list_name": "upload_1",
                "plus_minus": "+"
            },
            "number_in_reference": 27,
            "term": {
                "id": "GO:0042278",
                "label": "purine nucleoside metabolic process"
            }
        },
        {
            "input_list": {
                "number_in_list": 10,
                "fold_enrichment": 2.6002954881236504,
                "fdr": 0.03358724910425799,
                "expected": 3.8457167832167833,
                "pValue": 0.0028027934698298344,
                "mapped_id_list": {"mapped_id": [
                    "O60733",
                    "Q9Y259",
                    "Q9NP80",
                    "Q9NVF9",
                    "Q6P1J6",
                    "Q8TB40",
                    "P35790",
                    "Q6PCB7",
                    "Q9HBU6",
                    "Q8NCC3"
                ]},
                "list_name": "upload_1",
                "plus_minus": "+"
            },
            "number_in_reference": 27,
            "term": {
                "id": "GO:0046337",
                "label": "phosphatidylethanolamine metabolic process"
            }
        },
        {
            "input_list": {
                "number_in_list": 7,
                "fold_enrichment": 2.586609722396684,
                "fdr": 0.10717618195634654,
                "expected": 2.706245143745144,
                "pValue": 0.012374865856010622,
                "mapped_id_list": {"mapped_id": [
                    "O00206",
                    "P52564",
                    "O60674",
                    "Q9HC29",
                    "P45985",
                    "O60603",
                    "P46734"
                ]},
                "list_name": "upload_1",
                "plus_minus": "+"
            },
            "number_in_reference": 19,
            "term": {
                "id": "GO:0051769",
                "label": "regulation of nitric-oxide synthase biosynthetic process"
            }
        },
        {
            "input_list": {
                "number_in_list": 7,
                "fold_enrichment": 2.586609722396684,
                "fdr": 0.10711532097851784,
                "expected": 2.706245143745144,
                "pValue": 0.012374865856010622,
                "mapped_id_list": {"mapped_id": [
                    "Q14117",
                    "Q12882",
                    "P00813",
                    "Q01432",
                    "Q9Y2T3",
                    "P21589",
                    "P49902"
                ]},
                "list_name": "upload_1",
                "plus_minus": "+"
            },
            "number_in_reference": 19,
            "term": {
                "id": "GO:0009125",
                "label": "nucleoside monophosphate catabolic process"
            }
        },
        {
            "input_list": {
                "number_in_list": 14,
                "fold_enrichment": 2.586609722396684,
                "fdr": 0.006983301244500272,
                "expected": 5.412490287490288,
                "pValue": 4.544666295705747E-4,
                "mapped_id_list": {"mapped_id": [
                    "Q8IW41",
                    "Q8TDX7",
                    "Q9Y6R4",
                    "Q9H2K2",
                    "P28482",
                    "P27361",
                    "P51955",
                    "Q8TD08",
                    "O95271",
                    "Q9NUX5",
                    "Q04759",
                    "Q96T60",
                    "Q96GD4",
                    "O14733"
                ]},
                "list_name": "upload_1",
                "plus_minus": "+"
            },
            "number_in_reference": 38,
            "term": {
                "id": "GO:1904358",
                "label": "positive regulation of telomere maintenance via telomere lengthening"
            }
        },
        {
            "input_list": {
                "number_in_list": 7,
                "fold_enrichment": 2.586609722396684,
                "fdr": 0.10705452908238929,
                "expected": 2.706245143745144,
                "pValue": 0.012374865856010622,
                "mapped_id_list": {"mapped_id": [
                    "Q9UNQ0",
                    "P21964",
                    "P38571",
                    "Q4U2R8",
                    "Q96S37",
                    "P15313",
                    "Q13286"
                ]},
                "list_name": "upload_1",
                "plus_minus": "+"
            },
            "number_in_reference": 19,
            "term": {
                "id": "GO:0007588",
                "label": "excretion"
            }
        },
        {
            "input_list": {
                "number_in_list": 18,
                "fold_enrichment": 2.5790685861797837,
                "fdr": 0.0014969083314376984,
                "expected": 6.979263791763792,
                "pValue": 7.620552812409985E-5,
                "mapped_id_list": {"mapped_id": [
                    "Q9Y5X9",
                    "Q6P1A2",
                    "Q8IZY2",
                    "O95477",
                    "P06858",
                    "P35610",
                    "O95573",
                    "P11150",
                    "P17612",
                    "Q8WWZ7",
                    "Q8NA29",
                    "P04180",
                    "Q13093",
                    "O75908",
                    "P22694",
                    "P22612",
                    "O75907",
                    "P45844"
                ]},
                "list_name": "upload_1",
                "plus_minus": "+"
            },
            "number_in_reference": 49,
            "term": {
                "id": "GO:0071825",
                "label": "protein-lipid complex organization"
            }
        },
        {
            "input_list": {
                "number_in_list": 149,
                "fold_enrichment": 2.5765982139707995,
                "fdr": 8.820662809326217E-28,
                "expected": 57.8281857031857,
                "pValue": 4.6293579003220984E-30,
                "mapped_id_list": {"mapped_id": [
                    "Q14689",
                    "P08559",
                    "P10515",
                    "P30085",
                    "P20839",
                    "P50897",
                    "Q9P2R7",
                    "P11172",
                    "P16066",
                    "P60174",
                    "Q13085",
                    "Q9UKU0",
                    "P29803",
                    "P24752",
                    "P48047",
                    "P04406",
                    "Q5FVE4",
                    "O14561",
                    "P54868",
                    "Q9NWZ5",
                    "P12268",
                    "Q08828",
                    "Q02846",
                    "P00813",
                    "P22102",
                    "Q9HA47",
                    "O14556",
                    "Q9UMR5",
                    "Q9BZX2",
                    "O43252",
                    "Q9P2T1",
                    "Q9UIJ7",
                    "O60704",
                    "O95573",
                    "O60825",
                    "Q53GQ0",
                    "O95299",
                    "Q96I99",
                    "Q68CK6",
                    "P40145",
                    "Q00013",
                    "P25705",
                    "Q96CM8",
                    "O60266",
                    "P00568",
                    "Q16774",
                    "P49753",
                    "P21589",
                    "P03891",
                    "Q14117",
                    "Q12851",
                    "O95622",
                    "Q92947",
                    "P36957",
                    "P53396",
                    "Q01581",
                    "O43306",
                    "Q02153",
                    "O00330",
                    "O75356",
                    "Q86UL3",
                    "P51659",
                    "Q6P461",
                    "Q9NR19",
                    "Q96CD2",
                    "Q6NUN0",
                    "Q9UDR5",
                    "P04075",
                    "O14975",
                    "P07741",
                    "P49902",
                    "Q96PN6",
                    "P30049",
                    "Q96PE7",
                    "Q9Y227",
                    "Q9BY32",
                    "Q9P0Z9",
                    "P25092",
                    "O75343",
                    "P36542",
                    "P38606",
                    "P03905",
                    "Q9NWU1",
                    "Q8WVC6",
                    "P27708",
                    "O60488",
                    "P23109",
                    "P38571",
                    "P54819",
                    "P27707",
                    "Q9Y6K8",
                    "P51828",
                    "P20594",
                    "Q16795",
                    "P09972",
                    "Q4G176",
                    "O75907",
                    "Q96PD7",
                    "Q9Y233",
                    "Q9Y2T3",
                    "Q9NQZ7",
                    "P03915",
                    "Q8N9L9",
                    "O60658",
                    "O60931",
                    "Q9ULC5",
                    "Q8NFM4",
                    "Q01432",
                    "Q01433",
                    "Q02127",
                    "Q13057",
                    "Q9NUB1",
                    "P09622",
                    "Q08462",
                    "Q12882",
                    "Q08AH3",
                    "Q08AH1",
                    "Q06203",
                    "Q96K12",
                    "O00763",
                    "P51841",
                    "P16118",
                    "P33897",
                    "Q96GR2",
                    "P50993",
                    "O95255",
                    "O60503",
                    "Q14032",
                    "Q86TX2",
                    "O95544",
                    "P27144",
                    "Q15126",
                    "O95822",
                    "P21281",
                    "P33121",
                    "P33402",
                    "Q9HCC0",
                    "P15313",
                    "O95263",
                    "Q96IU4",
                    "Q8WVX9",
                    "Q02108",
                    "O14936",
                    "Q53FZ2",
                    "Q8N5Z0",
                    "P0C7M7",
                    "Q96BW1",
                    "P04035",
                    "P06576"
                ]},
                "list_name": "upload_1",
                "plus_minus": "+"
            },
            "number_in_reference": 406,
            "term": {
                "id": "GO:0009259",
                "label": "ribonucleotide metabolic process"
            }
        },
        {
            "input_list": {
                "number_in_list": 15,
                "fold_enrichment": 2.5685845675367767,
                "fdr": 0.005298135914050231,
                "expected": 5.839792152292152,
                "pValue": 3.1351561992214844E-4,
                "mapped_id_list": {"mapped_id": [
                    "P31512",
                    "Q9Y226",
                    "P28330",
                    "P31749",
                    "O00763",
                    "P19224",
                    "P35503",
                    "Q8IXQ9",
                    "O60656",
                    "Q8NA29",
                    "Q96RU7",
                    "Q01740",
                    "P22309",
                    "P49748",
                    "Q99518"
                ]},
                "list_name": "upload_1",
                "plus_minus": "+"
            },
            "number_in_reference": 41,
            "term": {
                "id": "GO:0045922",
                "label": "negative regulation of fatty acid metabolic process"
            }
        },
        {
            "input_list": {
                "number_in_list": 454,
                "fold_enrichment": 2.554040231844528,
                "fdr": 2.299107036712912E-88,
                "expected": 177.75757575757575,
                "pValue": 2.413285612242117E-91,
                "mapped_id_list": {"mapped_id": [
                    "Q9UMX9",
                    "P48058",
                    "Q9Y267",
                    "Q9NS82",
                    "Q8NBS3",
                    "Q5SR56",
                    "A6NIM6",
                    "Q9H2H9",
                    "Q8N468",
                    "P0CK96",
                    "P48047",
                    "Q6PXP3",
                    "Q86WA9",
                    "A0AV02",
                    "Q6PIS1",
                    "P52569",
                    "Q96NT5",
                    "Q9BRY0",
                    "Q8N4V2",
                    "Q8N695",
                    "O14678",
                    "Q8N697",
                    "O15403",
                    "Q92959",
                    "Q8NEW0",
                    "Q9Y289",
                    "Q9BS91",
                    "Q9NQW8",
                    "O60669",
                    "Q96Q91",
                    "Q8NBP5",
                    "P48029",
                    "Q8TDB8",
                    "Q2Y0W8",
                    "Q8TED4",
                    "Q16099",
                    "Q9H1D0",
                    "Q9H936",
                    "P53794",
                    "Q9P241",
                    "Q7Z2H8",
                    "Q14916",
                    "Q5T3U5",
                    "Q5M8T2",
                    "O95342",
                    "Q9P2U7",
                    "Q9P2U8",
                    "Q9NP58",
                    "Q969I6",
                    "Q9NP59",
                    "Q5T1Q4",
                    "O95461",
                    "Q8IZM9",
                    "O60312",
                    "Q6NXT4",
                    "O15427",
                    "Q8N434",
                    "Q9Y226",
                    "Q6UXD7",
                    "O95477",
                    "Q9UGH3",
                    "Q9Y345",
                    "Q9H1K4",
                    "O00341",
                    "Q9NS40",
                    "Q8NBW4",
                    "Q70HW3",
                    "P51788",
                    "Q8IVM8",
                    "Q9NQQ7",
                    "O14863",
                    "O14983",
                    "Q92536",
                    "P51793",
                    "P31645",
                    "Q8N139",
                    "P51795",
                    "Q08AI6",
                    "Q6NT16",
                    "P51790",
                    "P54707",
                    "Q96L42",
                    "Q96N87",
                    "Q12879",
                    "Q9NQ11",
                    "P31641",
                    "P51797",
                    "O00476",
                    "O60779",
                    "P51798",
                    "Q8NB49",
                    "Q8NA29",
                    "P41440",
                    "Q4VNC1",
                    "Q8N370",
                    "Q4VNC0",
                    "P20648",
                    "Q7Z3Q1",
                    "P05023",
                    "Q6NUT3",
                    "Q92887",
                    "Q496J9",
                    "O95258",
                    "O95259",
                    "Q9UN76",
                    "Q9NYB5",
                    "P31639",
                    "Q13733",
                    "P49281",
                    "O95255",
                    "Q7Z5S9",
                    "P53985",
                    "Q7Z769",
                    "O60741",
                    "Q4U2R8",
                    "Q8TBB6",
                    "Q8N1S5",
                    "P48065",
                    "Q13621",
                    "Q9H2J7",
                    "P49279",
                    "Q14957",
                    "Q8NDX2",
                    "A6NKX4",
                    "P48066",
                    "P48067",
                    "Q05586",
                    "P30531",
                    "Q8IUH4",
                    "Q9UL51",
                    "Q9Y2W3",
                    "A0PJK1",
                    "Q92504",
                    "Q8TCC7",
                    "Q8N357",
                    "P06576",
                    "Q9Y666",
                    "Q9Y3Q4",
                    "Q16348",
                    "P11169",
                    "P16615",
                    "Q01650",
                    "P11166",
                    "Q8NE01",
                    "P11168",
                    "Q02978",
                    "O76082",
                    "Q99884",
                    "Q5TF39",
                    "Q16478",
                    "Q9UM01",
                    "P57057",
                    "Q96A29",
                    "Q8WWX8",
                    "Q8NBI5",
                    "A6NK97",
                    "Q8NCK7",
                    "Q99758",
                    "Q8TB61",
                    "Q9Y2Q0",
                    "Q86VW1",
                    "P13569",
                    "O60706",
                    "Q5TAH2",
                    "Q99624",
                    "Q93084",
                    "P11274",
                    "Q7L1I2",
                    "P48664",
                    "Q9UPY5",
                    "Q9UHI5",
                    "Q9Y694",
                    "Q9UHI7",
                    "P50443",
                    "P14672",
                    "Q8NHS3",
                    "P82251",
                    "Q8NG04",
                    "Q96S37",
                    "Q9UP95",
                    "Q9Y5Y0",
                    "Q6T423",
                    "Q96PN6",
                    "Q4G0N8",
                    "O00624",
                    "P29973",
                    "Q24JQ0",
                    "O75185",
                    "Q8NET8",
                    "Q63ZE4",
                    "Q9NRK6",
                    "O43246",
                    "Q9GZV3",
                    "Q9ULK0",
                    "Q5BKX6",
                    "Q9NY91",
                    "Q16280",
                    "O60931",
                    "Q16281",
                    "Q9BZD2",
                    "P36021",
                    "P40879",
                    "Q8IUA7",
                    "Q6PCB7",
                    "P46059",
                    "Q01959",
                    "P30825",
                    "Q8WUX1",
                    "O00763",
                    "O00400",
                    "Q9Y5S8",
                    "P50993",
                    "Q12809",
                    "Q9NRM0",
                    "Q9BZC7",
                    "Q09428",
                    "Q9H2B4",
                    "Q92911",
                    "Q9UNQ0",
                    "Q9NUT2",
                    "P15313",
                    "Q9UIG8",
                    "Q7L0J3",
                    "Q8WWZ7",
                    "Q8NCM2",
                    "Q8WWZ4",
                    "Q9H8M5",
                    "Q01814",
                    "O75027",
                    "Q96MC6",
                    "P13866",
                    "Q9Y2G3",
                    "O75387",
                    "Q9ULF5",
                    "Q96G79",
                    "Q8TC26",
                    "Q9H2Y9",
                    "Q2M3M2",
                    "Q9NUM3",
                    "Q9BRI3",
                    "Q99808",
                    "Q13002",
                    "Q13003",
                    "Q9BYW1",
                    "Q8TE54",
                    "P04920",
                    "Q8IV77",
                    "O94911",
                    "P13637",
                    "Q8TF71",
                    "O43448",
                    "Q9UQ05",
                    "Q8N4F4",
                    "A6NFX1",
                    "Q9H2X9",
                    "Q9H1V8",
                    "P35523",
                    "Q96ES6",
                    "P68106",
                    "P78382",
                    "P78383",
                    "Q9NPD5",
                    "Q8NCC5",
                    "Q96PH1",
                    "P78381",
                    "Q96H72",
                    "Q8TD20",
                    "Q8IVW8",
                    "Q9UQ13",
                    "O43772",
                    "P51801",
                    "P51800",
                    "Q7RTT9",
                    "Q9NY64",
                    "P25705",
                    "Q9P2D0",
                    "Q9BXS9",
                    "Q16539",
                    "Q9Y6R1",
                    "Q76EJ3",
                    "Q9H015",
                    "Q05940",
                    "O43424",
                    "Q9H2V7",
                    "P43007",
                    "Q9H252",
                    "Q9NTN3",
                    "P20020",
                    "Q03518",
                    "P43003",
                    "P43004",
                    "Q03519",
                    "P02730",
                    "P43005",
                    "O95907",
                    "Q96SL1",
                    "P62942",
                    "P98198",
                    "O43511",
                    "P04839",
                    "P36542",
                    "P38606",
                    "Q9Y2C5",
                    "O94826",
                    "O15399",
                    "Q8IZD6",
                    "Q99726",
                    "Q9H7F0",
                    "Q6U841",
                    "Q9GZN6",
                    "Q13286",
                    "Q9NQA5",
                    "Q5SVS4",
                    "O43520",
                    "Q7RTY1",
                    "Q9Y6L6",
                    "Q9Y2D2",
                    "P58743",
                    "Q2M3R5",
                    "O94956",
                    "Q8TCU3",
                    "Q14028",
                    "Q8TCU5",
                    "Q3ZCQ8",
                    "A1A5C7",
                    "Q8TDW0",
                    "Q504Y0",
                    "P48751",
                    "Q9Y6M5",
                    "Q9Y6M7",
                    "Q86UQ4",
                    "Q7RTX9",
                    "Q9ULD8",
                    "P08183",
                    "Q9NY26",
                    "Q7RTY0",
                    "Q6ICL7",
                    "Q9UEW8",
                    "Q16572",
                    "P55017",
                    "P55011",
                    "P21281",
                    "Q7LBE3",
                    "Q9H172",
                    "Q96RN1",
                    "P35670",
                    "A6NNN8",
                    "P08195",
                    "Q6PML9",
                    "P78363",
                    "P98194",
                    "Q14722",
                    "O95831",
                    "Q8IZY2",
                    "P28288",
                    "O15244",
                    "Q8IXU6",
                    "Q14728",
                    "P54219",
                    "Q86UG4",
                    "Q495M3",
                    "Q9NSA0",
                    "P22732",
                    "Q9UHW9",
                    "Q1EHB4",
                    "Q12797",
                    "O15375",
                    "O15374",
                    "Q9H1N7",
                    "Q96BD0",
                    "Q6P4Q7",
                    "O15245",
                    "Q969S0",
                    "Q6ZMD2",
                    "P45844",
                    "Q9HD20",
                    "Q9P1Z3",
                    "P06239",
                    "Q695T7",
                    "Q2M3G0",
                    "Q96JT2",
                    "Q8TAD4",
                    "Q9NRA2",
                    "Q6ZSM3",
                    "Q13423",
                    "Q13303",
                    "Q8IY34",
                    "O75751",
                    "O43826",
                    "Q9UPI3",
                    "Q07837",
                    "Q495N2",
                    "Q96K37",
                    "O60391",
                    "Q9NSD5",
                    "P30049",
                    "Q6XR72",
                    "Q13433",
                    "Q8WY07",
                    "Q9BZV2",
                    "O15440",
                    "Q9BYT1",
                    "P03905",
                    "Q86UK0",
                    "P42263",
                    "P42262",
                    "Q6ZSS7",
                    "A6NNS2",
                    "O15438",
                    "O15439",
                    "Q9UGQ3",
                    "Q9NVC3",
                    "P42261",
                    "Q96BI1",
                    "Q9H598",
                    "P03915",
                    "Q9NP78",
                    "O43808",
                    "Q6YBV0",
                    "P23634",
                    "O95528",
                    "Q16720",
                    "Q9BXP2",
                    "Q14542",
                    "Q6P5W5",
                    "Q6ZMH5",
                    "Q8IWU4",
                    "Q9BY10",
                    "Q96QE2",
                    "Q8WUG5",
                    "Q15758",
                    "G3V0H7",
                    "Q9H221",
                    "P33897",
                    "Q9H3U5",
                    "Q9H222",
                    "P39086",
                    "Q04656",
                    "Q9HBR0",
                    "Q9BY07",
                    "P46721",
                    "P33527",
                    "Q96QD8",
                    "Q9NP91",
                    "Q13224",
                    "Q9NP94",
                    "Q8IWT6",
                    "Q96J66",
                    "Q96J65",
                    "P21439",
                    "P23975",
                    "Q9UBJ2",
                    "Q6ZQN7",
                    "Q6P1M0"
                ]},
                "list_name": "upload_1",
                "plus_minus": "+"
            },
            "number_in_reference": 1248,
            "term": {
                "id": "GO:0055085",
                "label": "transmembrane transport"
            }
        },
        {
            "input_list": {
                "number_in_list": 12,
                "fold_enrichment": 2.553017388339584,
                "fdr": 0.017823686536954878,
                "expected": 4.700320512820513,
                "pValue": 0.0013107887297727756,
                "mapped_id_list": {"mapped_id": [
                    "Q7Z4L5",
                    "Q8TE73",
                    "Q9Y4G8",
                    "Q96MA6",
                    "Q96N66",
                    "Q00534",
                    "Q96FK6",
                    "Q96RK4",
                    "Q4G0P3",
                    "Q9BVM2",
                    "Q8NHM5",
                    "Q9UPY5"
                ]},
                "list_name": "upload_1",
                "plus_minus": "+"
            },
            "number_in_reference": 33,
            "term": {
                "id": "GO:0021591",
                "label": "ventricular system development"
            }
        },
        {
            "input_list": {
                "number_in_list": 12,
                "fold_enrichment": 2.553017388339584,
                "fdr": 0.01780780089833014,
                "expected": 4.700320512820513,
                "pValue": 0.0013107887297727756,
                "mapped_id_list": {"mapped_id": [
                    "Q9Y566",
                    "Q13224",
                    "Q05513",
                    "Q14957",
                    "Q9BYB0",
                    "Q05586",
                    "O15399",
                    "Q12879",
                    "Q8NFZ4",
                    "Q14289",
                    "P31321",
                    "Q9NZ94"
                ]},
                "list_name": "upload_1",
                "plus_minus": "+"
            },
            "number_in_reference": 33,
            "term": {
                "id": "GO:2000463",
                "label": "positive regulation of excitatory postsynaptic potential"
            }
        },
        {
            "input_list": {
                "number_in_list": 8,
                "fold_enrichment": 2.5530173883395837,
                "fdr": 0.08008713104145651,
                "expected": 3.133547008547009,
                "pValue": 0.008322378506177728,
                "mapped_id_list": {"mapped_id": [
                    "P20648",
                    "P13637",
                    "P55011",
                    "Q13733",
                    "P54707",
                    "P05023",
                    "P43003",
                    "P50993"
                ]},
                "list_name": "upload_1",
                "plus_minus": "+"
            },
            "number_in_reference": 22,
            "term": {
                "id": "GO:0006883",
                "label": "intracellular sodium ion homeostasis"
            }
        },
        {
            "input_list": {
                "number_in_list": 4,
                "fold_enrichment": 2.5530173883395837,
                "fdr": 0.3321328094685156,
                "expected": 1.5667735042735045,
                "pValue": 0.059070527223587604,
                "mapped_id_list": {"mapped_id": [
                    "Q9UHL4",
                    "P48052",
                    "Q9BYT1",
                    "Q13286"
                ]},
                "list_name": "upload_1",
                "plus_minus": "+"
            },
            "number_in_reference": 11,
            "term": {
                "id": "GO:0007039",
                "label": "protein catabolic process in the vacuole"
            }
        },
        {
            "input_list": {
                "number_in_list": 4,
                "fold_enrichment": 2.5530173883395837,
                "fdr": 0.3320103416184166,
                "expected": 1.5667735042735045,
                "pValue": 0.059070527223587604,
                "mapped_id_list": {"mapped_id": [
                    "Q16478",
                    "Q8IUM7",
                    "Q13002",
                    "Q9NZ94"
                ]},
                "list_name": "upload_1",
                "plus_minus": "+"
            },
            "number_in_reference": 11,
            "term": {
                "id": "GO:0060080",
                "label": "inhibitory postsynaptic potential"
            }
        },
        {
            "input_list": {
                "number_in_list": 4,
                "fold_enrichment": 2.5530173883395837,
                "fdr": 0.3318879640505514,
                "expected": 1.5667735042735045,
                "pValue": 0.059070527223587604,
                "mapped_id_list": {"mapped_id": [
                    "O95342",
                    "Q9H221",
                    "Q13131",
                    "Q9H222"
                ]},
                "list_name": "upload_1",
                "plus_minus": "+"
            },
            "number_in_reference": 11,
            "term": {
                "id": "GO:0038183",
                "label": "bile acid signaling pathway"
            }
        },
        {
            "input_list": {
                "number_in_list": 4,
                "fold_enrichment": 2.5530173883395837,
                "fdr": 0.33176567666512374,
                "expected": 1.5667735042735045,
                "pValue": 0.059070527223587604,
                "mapped_id_list": {"mapped_id": [
                    "Q9P2K8",
                    "O95292",
                    "Q9P0L0",
                    "O60260"
                ]},
                "list_name": "upload_1",
                "plus_minus": "+"
            },
            "number_in_reference": 11,
            "term": {
                "id": "GO:0044828",
                "label": "negative regulation by host of viral genome replication"
            }
        },
        {
            "input_list": {
                "number_in_list": 8,
                "fold_enrichment": 2.5530173883395837,
                "fdr": 0.08003660288307074,
                "expected": 3.133547008547009,
                "pValue": 0.008322378506177728,
                "mapped_id_list": {"mapped_id": [
                    "P54840",
                    "Q16816",
                    "Q04446",
                    "P31749",
                    "Q15185",
                    "P15735",
                    "P31751",
                    "P11310"
                ]},
                "list_name": "upload_1",
                "plus_minus": "+"
            },
            "number_in_reference": 22,
            "term": {
                "id": "GO:0005978",
                "label": "glycogen biosynthetic process"
            }
        },
        {
            "input_list": {
                "number_in_list": 4,
                "fold_enrichment": 2.5530173883395837,
                "fdr": 0.33164347936248467,
                "expected": 1.5667735042735045,
                "pValue": 0.059070527223587604,
                "mapped_id_list": {"mapped_id": [
                    "Q8IUF8",
                    "Q9H2P9",
                    "O95568",
                    "Q9H6W3"
                ]},
                "list_name": "upload_1",
                "plus_minus": "+"
            },
            "number_in_reference": 11,
            "term": {
                "id": "GO:0018202",
                "label": "peptidyl-histidine modification"
            }
        },
        {
            "input_list": {
                "number_in_list": 4,
                "fold_enrichment": 2.5530173883395837,
                "fdr": 0.33152137204313176,
                "expected": 1.5667735042735045,
                "pValue": 0.059070527223587604,
                "mapped_id_list": {"mapped_id": [
                    "Q9Y4G8",
                    "Q13905",
                    "O95398",
                    "Q9NYY3"
                ]},
                "list_name": "upload_1",
                "plus_minus": "+"
            },
            "number_in_reference": 11,
            "term": {
                "id": "GO:0032486",
                "label": "Rap protein signal transduction"
            }
        },
        {
            "input_list": {
                "number_in_list": 4,
                "fold_enrichment": 2.5530173883395837,
                "fdr": 0.3313993546077092,
                "expected": 1.5667735042735045,
                "pValue": 0.059070527223587604,
                "mapped_id_list": {"mapped_id": [
                    "P09914",
                    "Q04837",
                    "Q9NUX5",
                    "P52701"
                ]},
                "list_name": "upload_1",
                "plus_minus": "+"
            },
            "number_in_reference": 11,
            "term": {
                "id": "GO:0051095",
                "label": "regulation of helicase activity"
            }
        },
        {
            "input_list": {
                "number_in_list": 4,
                "fold_enrichment": 2.5530173883395837,
                "fdr": 0.3312774269570073,
                "expected": 1.5667735042735045,
                "pValue": 0.059070527223587604,
                "mapped_id_list": {"mapped_id": [
                    "P40145",
                    "P05129",
                    "Q02156",
                    "P43005"
                ]},
                "list_name": "upload_1",
                "plus_minus": "+"
            },
            "number_in_reference": 11,
            "term": {
                "id": "GO:0043278",
                "label": "response to morphine"
            }
        },
        {
            "input_list": {
                "number_in_list": 4,
                "fold_enrichment": 2.5530173883395837,
                "fdr": 0.3311555889919624,
                "expected": 1.5667735042735045,
                "pValue": 0.059070527223587604,
                "mapped_id_list": {"mapped_id": [
                    "O00206",
                    "Q9Y2C9",
                    "O14920",
                    "O43318"
                ]},
                "list_name": "upload_1",
                "plus_minus": "+"
            },
            "number_in_reference": 11,
            "term": {
                "id": "GO:0035666",
                "label": "TRIF-dependent toll-like receptor signaling pathway"
            }
        },
        {
            "input_list": {
                "number_in_list": 8,
                "fold_enrichment": 2.5530173883395837,
                "fdr": 0.07998613844241306,
                "expected": 3.133547008547009,
                "pValue": 0.008322378506177728,
                "mapped_id_list": {"mapped_id": [
                    "P54840",
                    "Q16816",
                    "Q04446",
                    "P31749",
                    "Q15185",
                    "P15735",
                    "P31751",
                    "P11310"
                ]},
                "list_name": "upload_1",
                "plus_minus": "+"
            },
            "number_in_reference": 22,
            "term": {
                "id": "GO:0009250",
                "label": "glucan biosynthetic process"
            }
        },
        {
            "input_list": {
                "number_in_list": 4,
                "fold_enrichment": 2.5530173883395837,
                "fdr": 0.33103384061365654,
                "expected": 1.5667735042735045,
                "pValue": 0.059070527223587604,
                "mapped_id_list": {"mapped_id": [
                    "O15244",
                    "Q86VW1",
                    "Q05940",
                    "P54219"
                ]},
                "list_name": "upload_1",
                "plus_minus": "+"
            },
            "number_in_reference": 11,
            "term": {
                "id": "GO:0015837",
                "label": "amine transport"
            }
        },
        {
            "input_list": {
                "number_in_list": 4,
                "fold_enrichment": 2.5530173883395837,
                "fdr": 0.3309121817233171,
                "expected": 1.5667735042735045,
                "pValue": 0.059070527223587604,
                "mapped_id_list": {"mapped_id": [
                    "Q8IXB1",
                    "P30101",
                    "P07237",
                    "Q13087"
                ]},
                "list_name": "upload_1",
                "plus_minus": "+"
            },
            "number_in_reference": 11,
            "term": {
                "id": "GO:0034975",
                "label": "protein folding in endoplasmic reticulum"
            }
        },
        {
            "input_list": {
                "number_in_list": 4,
                "fold_enrichment": 2.5530173883395837,
                "fdr": 0.3307906122223166,
                "expected": 1.5667735042735045,
                "pValue": 0.059070527223587604,
                "mapped_id_list": {"mapped_id": [
                    "Q12955",
                    "Q6P4Q7",
                    "Q9H8M5",
                    "Q8NE01"
                ]},
                "list_name": "upload_1",
                "plus_minus": "+"
            },
            "number_in_reference": 11,
            "term": {
                "id": "GO:0010960",
                "label": "magnesium ion homeostasis"
            }
        },
        {
            "input_list": {
                "number_in_list": 4,
                "fold_enrichment": 2.5530173883395837,
                "fdr": 0.3306691320121725,
                "expected": 1.5667735042735045,
                "pValue": 0.059070527223587604,
                "mapped_id_list": {"mapped_id": [
                    "Q9BRQ8",
                    "P16152",
                    "P38435",
                    "O75828"
                ]},
                "list_name": "upload_1",
                "plus_minus": "+"
            },
            "number_in_reference": 11,
            "term": {
                "id": "GO:0042373",
                "label": "vitamin K metabolic process"
            }
        },
        {
            "input_list": {
                "number_in_list": 4,
                "fold_enrichment": 2.5530173883395837,
                "fdr": 0.3305477409945469,
                "expected": 1.5667735042735045,
                "pValue": 0.059070527223587604,
                "mapped_id_list": {"mapped_id": [
                    "Q9Y227",
                    "Q00013",
                    "O14936",
                    "Q16774"
                ]},
                "list_name": "upload_1",
                "plus_minus": "+"
            },
            "number_in_reference": 11,
            "term": {
                "id": "GO:0046710",
                "label": "GDP metabolic process"
            }
        },
        {
            "input_list": {
                "number_in_list": 4,
                "fold_enrichment": 2.5530173883395837,
                "fdr": 0.3304264390712462,
                "expected": 1.5667735042735045,
                "pValue": 0.059070527223587604,
                "mapped_id_list": {"mapped_id": [
                    "Q02108",
                    "P23634",
                    "P00533",
                    "P33402"
                ]},
                "list_name": "upload_1",
                "plus_minus": "+"
            },
            "number_in_reference": 11,
            "term": {
                "id": "GO:0010749",
                "label": "regulation of nitric oxide mediated signal transduction"
            }
        },
        {
            "input_list": {
                "number_in_list": 4,
                "fold_enrichment": 2.5530173883395837,
                "fdr": 0.33030522614422075,
                "expected": 1.5667735042735045,
                "pValue": 0.059070527223587604,
                "mapped_id_list": {"mapped_id": [
                    "P63244",
                    "Q12955",
                    "P07585",
                    "Q96PN6"
                ]},
                "list_name": "upload_1",
                "plus_minus": "+"
            },
            "number_in_reference": 11,
            "term": {
                "id": "GO:1904181",
                "label": "positive regulation of membrane depolarization"
            }
        },
        {
            "input_list": {
                "number_in_list": 4,
                "fold_enrichment": 2.5530173883395837,
                "fdr": 0.33018410211556504,
                "expected": 1.5667735042735045,
                "pValue": 0.059070527223587604,
                "mapped_id_list": {"mapped_id": [
                    "Q96Q42",
                    "Q02763",
                    "P48736",
                    "P42338"
                ]},
                "list_name": "upload_1",
                "plus_minus": "+"
            },
            "number_in_reference": 11,
            "term": {
                "id": "GO:0035022",
                "label": "positive regulation of Rac protein signal transduction"
            }
        },
        {
            "input_list": {
                "number_in_list": 8,
                "fold_enrichment": 2.5530173883395837,
                "fdr": 0.0799357375990341,
                "expected": 3.133547008547009,
                "pValue": 0.008322378506177728,
                "mapped_id_list": {"mapped_id": [
                    "Q9NUV7",
                    "O15270",
                    "Q5QJU3",
                    "Q9NYA1",
                    "O15269",
                    "Q9NRA0",
                    "Q06136",
                    "Q9BZC7"
                ]},
                "list_name": "upload_1",
                "plus_minus": "+"
            },
            "number_in_reference": 22,
            "term": {
                "id": "GO:0046519",
                "label": "sphingoid metabolic process"
            }
        },
        {
            "input_list": {
                "number_in_list": 4,
                "fold_enrichment": 2.5530173883395837,
                "fdr": 0.3300630668875168,
                "expected": 1.5667735042735045,
                "pValue": 0.059070527223587604,
                "mapped_id_list": {"mapped_id": [
                    "P16278",
                    "P58397",
                    "Q06187",
                    "P08236"
                ]},
                "list_name": "upload_1",
                "plus_minus": "+"
            },
            "number_in_reference": 11,
            "term": {
                "id": "GO:0030167",
                "label": "proteoglycan catabolic process"
            }
        },
        {
            "input_list": {
                "number_in_list": 4,
                "fold_enrichment": 2.5530173883395837,
                "fdr": 0.32994212036245724,
                "expected": 1.5667735042735045,
                "pValue": 0.059070527223587604,
                "mapped_id_list": {"mapped_id": [
                    "Q6ZN17",
                    "Q5TAX3",
                    "Q9H9Z2",
                    "Q8NDF8"
                ]},
                "list_name": "upload_1",
                "plus_minus": "+"
            },
            "number_in_reference": 11,
            "term": {
                "id": "GO:0010587",
                "label": "miRNA catabolic process"
            }
        },
        {
            "input_list": {
                "number_in_list": 4,
                "fold_enrichment": 2.5530173883395837,
                "fdr": 0.32982126244291055,
                "expected": 1.5667735042735045,
                "pValue": 0.059070527223587604,
                "mapped_id_list": {"mapped_id": [
                    "P21802",
                    "P46531",
                    "Q9UK73",
                    "Q9BQA1"
                ]},
                "list_name": "upload_1",
                "plus_minus": "+"
            },
            "number_in_reference": 11,
            "term": {
                "id": "GO:0060742",
                "label": "epithelial cell differentiation involved in prostate gland development"
            }
        },
        {
            "input_list": {
                "number_in_list": 8,
                "fold_enrichment": 2.5530173883395837,
                "fdr": 0.07988540023278785,
                "expected": 3.133547008547009,
                "pValue": 0.008322378506177728,
                "mapped_id_list": {"mapped_id": [
                    "P20711",
                    "Q04656",
                    "O75751",
                    "Q8IWU9",
                    "Q12879",
                    "P19113",
                    "Q7RTT9",
                    "P49419"
                ]},
                "list_name": "upload_1",
                "plus_minus": "+"
            },
            "number_in_reference": 22,
            "term": {
                "id": "GO:0097164",
                "label": "ammonium ion metabolic process"
            }
        },
        {
            "input_list": {
                "number_in_list": 4,
                "fold_enrichment": 2.5530173883395837,
                "fdr": 0.3297004930315437,
                "expected": 1.5667735042735045,
                "pValue": 0.059070527223587604,
                "mapped_id_list": {"mapped_id": [
                    "Q8N0W4",
                    "Q8NFZ3",
                    "Q8NFZ4",
                    "Q9NZ94"
                ]},
                "list_name": "upload_1",
                "plus_minus": "+"
            },
            "number_in_reference": 11,
            "term": {
                "id": "GO:0097090",
                "label": "presynaptic membrane organization"
            }
        },
        {
            "input_list": {
                "number_in_list": 4,
                "fold_enrichment": 2.5530173883395837,
                "fdr": 0.3295798120311661,
                "expected": 1.5667735042735045,
                "pValue": 0.059070527223587604,
                "mapped_id_list": {"mapped_id": [
                    "Q05655",
                    "P17252",
                    "P24723",
                    "P41743"
                ]},
                "list_name": "upload_1",
                "plus_minus": "+"
            },
            "number_in_reference": 11,
            "term": {
                "id": "GO:0034350",
                "label": "regulation of glial cell apoptotic process"
            }
        },
        {
            "input_list": {
                "number_in_list": 179,
                "fold_enrichment": 2.5439732984011343,
                "fdr": 1.0382896184502097E-32,
                "expected": 70.36237373737373,
                "pValue": 4.1550657170808107E-35,
                "mapped_id_list": {"mapped_id": [
                    "Q9BV10",
                    "P08319",
                    "Q13237",
                    "Q9UMX9",
                    "P28288",
                    "Q6P1J6",
                    "O43314",
                    "Q9HBH5",
                    "Q5QJU3",
                    "P20711",
                    "P16066",
                    "P60174",
                    "Q9Y394",
                    "Q3SYC2",
                    "P00387",
                    "P48448",
                    "O15118",
                    "P32019",
                    "P28332",
                    "Q9Y2P5",
                    "Q8TC12",
                    "Q8TE54",
                    "P09417",
                    "C9JRZ8",
                    "Q8TF71",
                    "P54868",
                    "P58546",
                    "Q8NEX9",
                    "O60218",
                    "Q9H553",
                    "Q5BKT4",
                    "Q9NUV7",
                    "P16233",
                    "Q15392",
                    "P42330",
                    "P40394",
                    "Q9Y6H5",
                    "Q13131",
                    "P45844",
                    "P41247",
                    "P07327",
                    "P80365",
                    "P13569",
                    "P0DTE5",
                    "P51648",
                    "P56937",
                    "P17405",
                    "O60825",
                    "Q6NUM9",
                    "P11150",
                    "Q8N9F7",
                    "P04180",
                    "P09110",
                    "P00325",
                    "P00326",
                    "Q9NRA0",
                    "O60260",
                    "Q9BY49",
                    "Q9UHQ9",
                    "Q8N4T8",
                    "Q9Y5X9",
                    "P23141",
                    "Q9BT22",
                    "O15270",
                    "P53794",
                    "O75911",
                    "Q9H2F3",
                    "P53396",
                    "P22570",
                    "P07858",
                    "Q8IZV5",
                    "Q01581",
                    "Q14914",
                    "Q9UJM8",
                    "O95342",
                    "P35503",
                    "O43826",
                    "P54646",
                    "Q9Y617",
                    "P19835",
                    "P15121",
                    "P14550",
                    "Q96NR8",
                    "Q9NR19",
                    "Q92781",
                    "O15269",
                    "Q16665",
                    "O14975",
                    "P27338",
                    "P43005",
                    "Q9NZJ6",
                    "P09848",
                    "O95477",
                    "Q15738",
                    "O75106",
                    "Q9H6U8",
                    "O94788",
                    "P35610",
                    "Q9BTZ2",
                    "P11766",
                    "Q3LXA3",
                    "O95992",
                    "P05091",
                    "P21964",
                    "O60762",
                    "Q9NVS9",
                    "P38571",
                    "Q8NBN7",
                    "O75908",
                    "P43353",
                    "Q8N3Y7",
                    "P43235",
                    "O75907",
                    "P47712",
                    "Q96PD7",
                    "Q96PD6",
                    "Q14534",
                    "Q9NYA1",
                    "Q9NZC3",
                    "O43488",
                    "O43520",
                    "P30837",
                    "O75452",
                    "Q5I7T1",
                    "Q12879",
                    "P14920",
                    "P11413",
                    "P17516",
                    "O60931",
                    "P22307",
                    "P36021",
                    "Q9NYR8",
                    "Q04828",
                    "Q6NUT3",
                    "Q13572",
                    "Q9NUB1",
                    "O14756",
                    "Q99714",
                    "Q9NWF4",
                    "Q01959",
                    "Q9NRD8",
                    "P52895",
                    "Q9NRD9",
                    "Q9Y646",
                    "O75845",
                    "Q86WU2",
                    "Q8IWU9",
                    "Q9UEF7",
                    "P19113",
                    "Q96IV6",
                    "Q9BZC7",
                    "P42765",
                    "Q6BCY4",
                    "Q99424",
                    "Q05469",
                    "P14061",
                    "P17174",
                    "Q04656",
                    "Q14032",
                    "Q8WZ04",
                    "P47895",
                    "Q92911",
                    "Q15800",
                    "Q9BPW9",
                    "Q15126",
                    "Q6PFW1",
                    "Q9BXW6",
                    "P51857",
                    "Q96AD5",
                    "P35270",
                    "Q8WWZ7",
                    "P11362",
                    "P11086",
                    "P37058",
                    "Q7L5L3",
                    "P21397",
                    "Q99814",
                    "P04035",
                    "P00352"
                ]},
                "list_name": "upload_1",
                "plus_minus": "+"
            },
            "number_in_reference": 494,
            "term": {
                "id": "GO:1901615",
                "label": "organic hydroxy compound metabolic process"
            }
        },
        {
            "input_list": {
                "number_in_list": 38,
                "fold_enrichment": 2.5408601626808243,
                "fdr": 7.213188580822541E-7,
                "expected": 14.955565268065268,
                "pValue": 1.6515140160775877E-8,
                "mapped_id_list": {"mapped_id": [
                    "Q4G0N8",
                    "Q9Y666",
                    "Q9Y3Q4",
                    "Q13433",
                    "Q8IWU4",
                    "Q504Y0",
                    "Q9Y289",
                    "P31639",
                    "Q13733",
                    "P13866",
                    "O60706",
                    "P50993",
                    "Q9ULF5",
                    "Q12809",
                    "Q8NET8",
                    "Q8TAD4",
                    "Q5TAH2",
                    "Q09428",
                    "Q8N1S5",
                    "Q9UHW9",
                    "Q9NQA5",
                    "Q9H1D0",
                    "P55017",
                    "Q13621",
                    "P13637",
                    "P55011",
                    "A0AV02",
                    "P54707",
                    "P30531",
                    "Q9H2X9",
                    "Q16281",
                    "P20648",
                    "Q9UL51",
                    "P23634",
                    "P05023",
                    "Q9UP95",
                    "Q6P5W5",
                    "Q6ZMH5"
                ]},
                "list_name": "upload_1",
                "plus_minus": "+"
            },
            "number_in_reference": 105,
            "term": {
                "id": "GO:0099587",
                "label": "inorganic ion import across plasma membrane"
            }
        },
        {
            "input_list": {
                "number_in_list": 38,
                "fold_enrichment": 2.5408601626808243,
                "fdr": 7.192579470591619E-7,
                "expected": 14.955565268065268,
                "pValue": 1.6515140160775877E-8,
                "mapped_id_list": {"mapped_id": [
                    "Q4G0N8",
                    "Q9Y666",
                    "Q9Y3Q4",
                    "Q13433",
                    "Q8IWU4",
                    "Q504Y0",
                    "Q9Y289",
                    "P31639",
                    "Q13733",
                    "P13866",
                    "O60706",
                    "P50993",
                    "Q9ULF5",
                    "Q12809",
                    "Q8NET8",
                    "Q8TAD4",
                    "Q5TAH2",
                    "Q09428",
                    "Q8N1S5",
                    "Q9UHW9",
                    "Q9NQA5",
                    "Q9H1D0",
                    "P55017",
                    "Q13621",
                    "P13637",
                    "P55011",
                    "A0AV02",
                    "P54707",
                    "P30531",
                    "Q9H2X9",
                    "Q16281",
                    "P20648",
                    "Q9UL51",
                    "P23634",
                    "P05023",
                    "Q9UP95",
                    "Q6P5W5",
                    "Q6ZMH5"
                ]},
                "list_name": "upload_1",
                "plus_minus": "+"
            },
            "number_in_reference": 105,
            "term": {
                "id": "GO:0098659",
                "label": "inorganic cation import across plasma membrane"
            }
        },
        {
            "input_list": {
                "number_in_list": 17,
                "fold_enrichment": 2.5394375086143737,
                "fdr": 0.0027995489656147217,
                "expected": 6.694395881895882,
                "pValue": 1.495002859024066E-4,
                "mapped_id_list": {"mapped_id": [
                    "Q8N4T8",
                    "P52895",
                    "Q9UMX9",
                    "Q9BUT1",
                    "O43488",
                    "P17516",
                    "Q9HBK9",
                    "O60218",
                    "Q9Y5N5",
                    "O60931",
                    "P15121",
                    "P14550",
                    "Q01740",
                    "P42330",
                    "Q04828",
                    "Q6NUT3",
                    "Q99518"
                ]},
                "list_name": "upload_1",
                "plus_minus": "+"
            },
            "number_in_reference": 47,
            "term": {
                "id": "GO:0019748",
                "label": "secondary metabolic process"
            }
        },
        {
            "input_list": {
                "number_in_list": 13,
                "fold_enrichment": 2.535288100920559,
                "fdr": 0.012897559029790161,
                "expected": 5.1276223776223775,
                "pValue": 8.985900209694385E-4,
                "mapped_id_list": {"mapped_id": [
                    "O43353",
                    "O00206",
                    "O43187",
                    "P07948",
                    "Q9NWZ3",
                    "Q02156",
                    "O60603",
                    "O43318",
                    "O60602",
                    "P51617",
                    "P08571",
                    "Q9HC29",
                    "P25963"
                ]},
                "list_name": "upload_1",
                "plus_minus": "+"
            },
            "number_in_reference": 36,
            "term": {
                "id": "GO:0140895",
                "label": "cell surface toll-like receptor signaling pathway"
            }
        },
        {
            "input_list": {
                "number_in_list": 9,
                "fold_enrichment": 2.527487214456188,
                "fdr": 0.05720021605879816,
                "expected": 3.5608488733488732,
                "pValue": 0.005621329374537797,
                "mapped_id_list": {"mapped_id": [
                    "O60656",
                    "Q7Z4W1",
                    "P14550",
                    "Q9NUJ1",
                    "P22309",
                    "P0DTE5",
                    "P19224",
                    "P35503",
                    "P36537"
                ]},
                "list_name": "upload_1",
                "plus_minus": "+"
            },
            "number_in_reference": 25,
            "term": {
                "id": "GO:0006063",
                "label": "uronic acid metabolic process"
            }
        },
        {
            "input_list": {
                "number_in_list": 9,
                "fold_enrichment": 2.527487214456188,
                "fdr": 0.05716205714214786,
                "expected": 3.5608488733488732,
                "pValue": 0.005621329374537797,
                "mapped_id_list": {"mapped_id": [
                    "O60656",
                    "Q7Z4W1",
                    "P14550",
                    "Q9NUJ1",
                    "P22309",
                    "P0DTE5",
                    "P19224",
                    "P35503",
                    "P36537"
                ]},
                "list_name": "upload_1",
                "plus_minus": "+"
            },
            "number_in_reference": 25,
            "term": {
                "id": "GO:0019585",
                "label": "glucuronate metabolic process"
            }
        },
        {
            "input_list": {
                "number_in_list": 23,
                "fold_enrichment": 2.5230992158199794,
                "fdr": 2.98508890288893E-4,
                "expected": 9.115773115773116,
                "pValue": 1.2259172428055306E-5,
                "mapped_id_list": {"mapped_id": [
                    "Q9Y5X9",
                    "P23141",
                    "Q6P1A2",
                    "Q8IZY2",
                    "O95477",
                    "O94911",
                    "A6XGL0",
                    "Q13635",
                    "Q8NCW5",
                    "Q5VTQ0",
                    "Q86UK0",
                    "Q9H221",
                    "Q86UQ4",
                    "Q9BZC7",
                    "Q9H222",
                    "P21439",
                    "P22307",
                    "Q9H172",
                    "Q8WWZ7",
                    "Q07954",
                    "P25963",
                    "P45844",
                    "Q99758"
                ]},
                "list_name": "upload_1",
                "plus_minus": "+"
            },
            "number_in_reference": 64,
            "term": {
                "id": "GO:0032374",
                "label": "regulation of cholesterol transport"
            }
        },
        {
            "input_list": {
                "number_in_list": 23,
                "fold_enrichment": 2.5230992158199794,
                "fdr": 2.9803279955477996E-4,
                "expected": 9.115773115773116,
                "pValue": 1.2259172428055306E-5,
                "mapped_id_list": {"mapped_id": [
                    "Q9Y5X9",
                    "P23141",
                    "Q6P1A2",
                    "Q8IZY2",
                    "O95477",
                    "O94911",
                    "A6XGL0",
                    "Q13635",
                    "Q8NCW5",
                    "Q5VTQ0",
                    "Q86UK0",
                    "Q9H221",
                    "Q86UQ4",
                    "Q9BZC7",
                    "Q9H222",
                    "P21439",
                    "P22307",
                    "Q9H172",
                    "Q8WWZ7",
                    "Q07954",
                    "P25963",
                    "P45844",
                    "Q99758"
                ]},
                "list_name": "upload_1",
                "plus_minus": "+"
            },
            "number_in_reference": 64,
            "term": {
                "id": "GO:0032371",
                "label": "regulation of sterol transport"
            }
        },
        {
            "input_list": {
                "number_in_list": 5,
                "fold_enrichment": 2.5074277921192345,
                "fdr": 0.2514688069522472,
                "expected": 1.994075369075369,
                "pValue": 0.038339795798531945,
                "mapped_id_list": {"mapped_id": [
                    "P11309",
                    "P78536",
                    "O75832",
                    "P31749",
                    "P00533"
                ]},
                "list_name": "upload_1",
                "plus_minus": "+"
            },
            "number_in_reference": 14,
            "term": {
                "id": "GO:0045737",
                "label": "positive regulation of cyclin-dependent protein serine/threonine kinase activity"
            }
        },
        {
            "input_list": {
                "number_in_list": 10,
                "fold_enrichment": 2.5074277921192345,
                "fdr": 0.04148913109463075,
                "expected": 3.988150738150738,
                "pValue": 0.003810587386504169,
                "mapped_id_list": {"mapped_id": [
                    "Q9UP52",
                    "P13716",
                    "Q04656",
                    "P11413",
                    "P02787",
                    "Q16665",
                    "P02786",
                    "P49281",
                    "P80404",
                    "Q01959"
                ]},
                "list_name": "upload_1",
                "plus_minus": "+"
            },
            "number_in_reference": 28,
            "term": {
                "id": "GO:0010039",
                "label": "response to iron ion"
            }
        },
        {
            "input_list": {
                "number_in_list": 5,
                "fold_enrichment": 2.5074277921192345,
                "fdr": 0.25136064832560107,
                "expected": 1.994075369075369,
                "pValue": 0.038339795798531945,
                "mapped_id_list": {"mapped_id": [
                    "P48507",
                    "P43004",
                    "P48506",
                    "P43005",
                    "Q99735"
                ]},
                "list_name": "upload_1",
                "plus_minus": "+"
            },
            "number_in_reference": 14,
            "term": {
                "id": "GO:0006750",
                "label": "glutathione biosynthetic process"
            }
        },
        {
            "input_list": {
                "number_in_list": 5,
                "fold_enrichment": 2.5074277921192345,
                "fdr": 0.25125258269863393,
                "expected": 1.994075369075369,
                "pValue": 0.038339795798531945,
                "mapped_id_list": {"mapped_id": [
                    "Q14689",
                    "O00327",
                    "Q9P265",
                    "P54646",
                    "Q13131"
                ]},
                "list_name": "upload_1",
                "plus_minus": "+"
            },
            "number_in_reference": 14,
            "term": {
                "id": "GO:1901985",
                "label": "positive regulation of protein acetylation"
            }
        },
        {
            "input_list": {
                "number_in_list": 5,
                "fold_enrichment": 2.5074277921192345,
                "fdr": 0.25114460995144927,
                "expected": 1.994075369075369,
                "pValue": 0.038339795798531945,
                "mapped_id_list": {"mapped_id": [
                    "Q7RTR0",
                    "Q9HC29",
                    "P59046",
                    "Q9NR96",
                    "O60603"
                ]},
                "list_name": "upload_1",
                "plus_minus": "+"
            },
            "number_in_reference": 14,
            "term": {
                "id": "GO:0032661",
                "label": "regulation of interleukin-18 production"
            }
        },
        {
            "input_list": {
                "number_in_list": 5,
                "fold_enrichment": 2.5074277921192345,
                "fdr": 0.2510367299643567,
                "expected": 1.994075369075369,
                "pValue": 0.038339795798531945,
                "mapped_id_list": {"mapped_id": [
                    "Q969H0",
                    "P49336",
                    "P57059",
                    "Q9H3N1",
                    "P48736"
                ]},
                "list_name": "upload_1",
                "plus_minus": "+"
            },
            "number_in_reference": 14,
            "term": {
                "id": "GO:0090209",
                "label": "negative regulation of triglyceride metabolic process"
            }
        },
        {
            "input_list": {
                "number_in_list": 5,
                "fold_enrichment": 2.5074277921192345,
                "fdr": 0.2509289426178714,
                "expected": 1.994075369075369,
                "pValue": 0.038339795798531945,
                "mapped_id_list": {"mapped_id": [
                    "Q6PD62",
                    "O60674",
                    "P16591",
                    "P23458",
                    "P12931"
                ]},
                "list_name": "upload_1",
                "plus_minus": "+"
            },
            "number_in_reference": 14,
            "term": {
                "id": "GO:0070102",
                "label": "interleukin-6-mediated signaling pathway"
            }
        },
        {
            "input_list": {
                "number_in_list": 5,
                "fold_enrichment": 2.5074277921192345,
                "fdr": 0.25082124779271353,
                "expected": 1.994075369075369,
                "pValue": 0.038339795798531945,
                "mapped_id_list": {"mapped_id": [
                    "P54764",
                    "P00519",
                    "Q9GZT9",
                    "Q8NCB2",
                    "Q13286"
                ]},
                "list_name": "upload_1",
                "plus_minus": "+"
            },
            "number_in_reference": 14,
            "term": {
                "id": "GO:1905244",
                "label": "regulation of modification of synaptic structure"
            }
        },
        {
            "input_list": {
                "number_in_list": 5,
                "fold_enrichment": 2.5074277921192345,
                "fdr": 0.250713645369808,
                "expected": 1.994075369075369,
                "pValue": 0.038339795798531945,
                "mapped_id_list": {"mapped_id": [
                    "Q6ZN17",
                    "Q7Z5W3",
                    "Q5TAX3",
                    "Q5VYS8",
                    "Q9H9Z2"
                ]},
                "list_name": "upload_1",
                "plus_minus": "+"
            },
            "number_in_reference": 14,
            "term": {
                "id": "GO:0031054",
                "label": "pre-miRNA processing"
            }
        },
        {
            "input_list": {
                "number_in_list": 5,
                "fold_enrichment": 2.5074277921192345,
                "fdr": 0.2506061352302841,
                "expected": 1.994075369075369,
                "pValue": 0.038339795798531945,
                "mapped_id_list": {"mapped_id": [
                    "O60931",
                    "Q99489",
                    "P07741",
                    "P50897",
                    "P43005"
                ]},
                "list_name": "upload_1",
                "plus_minus": "+"
            },
            "number_in_reference": 14,
            "term": {
                "id": "GO:0007625",
                "label": "grooming behavior"
            }
        },
        {
            "input_list": {
                "number_in_list": 5,
                "fold_enrichment": 2.5074277921192345,
                "fdr": 0.2504987172554747,
                "expected": 1.994075369075369,
                "pValue": 0.038339795798531945,
                "mapped_id_list": {"mapped_id": [
                    "O00206",
                    "Q9Y2C9",
                    "Q02156",
                    "O14920",
                    "O43318"
                ]},
                "list_name": "upload_1",
                "plus_minus": "+"
            },
            "number_in_reference": 14,
            "term": {
                "id": "GO:0002756",
                "label": "MyD88-independent toll-like receptor signaling pathway"
            }
        },
        {
            "input_list": {
                "number_in_list": 137,
                "fold_enrichment": 2.50481588816911,
                "fdr": 5.940902361772623E-24,
                "expected": 54.6946386946387,
                "pValue": 3.8195134255311754E-26,
                "mapped_id_list": {"mapped_id": [
                    "Q14689",
                    "P08559",
                    "P10515",
                    "P20839",
                    "P50897",
                    "Q9P2R7",
                    "P16066",
                    "P60174",
                    "Q13085",
                    "Q9UKU0",
                    "P29803",
                    "P24752",
                    "P48047",
                    "P04406",
                    "Q5FVE4",
                    "O14561",
                    "P54868",
                    "P12268",
                    "Q08828",
                    "Q02846",
                    "P00813",
                    "P22102",
                    "O14556",
                    "Q9UMR5",
                    "O43252",
                    "Q9P2T1",
                    "Q9UIJ7",
                    "O60704",
                    "O95573",
                    "O60825",
                    "Q53GQ0",
                    "O95299",
                    "Q96I99",
                    "Q68CK6",
                    "P40145",
                    "Q00013",
                    "P25705",
                    "Q96CM8",
                    "O60266",
                    "P00568",
                    "Q16774",
                    "P49753",
                    "P21589",
                    "P03891",
                    "Q12851",
                    "O95622",
                    "Q92947",
                    "P36957",
                    "P53396",
                    "Q01581",
                    "O43306",
                    "Q02153",
                    "O00330",
                    "Q86UL3",
                    "P51659",
                    "Q6P461",
                    "Q9NR19",
                    "Q96CD2",
                    "Q6NUN0",
                    "Q9UDR5",
                    "P04075",
                    "O14975",
                    "P07741",
                    "P49902",
                    "Q96PN6",
                    "P30049",
                    "Q96PE7",
                    "Q9Y227",
                    "Q9BY32",
                    "Q9P0Z9",
                    "P25092",
                    "O75343",
                    "P36542",
                    "P38606",
                    "P03905",
                    "Q9NWU1",
                    "Q8WVC6",
                    "O60488",
                    "P23109",
                    "P38571",
                    "P54819",
                    "Q9Y6K8",
                    "P51828",
                    "P20594",
                    "Q16795",
                    "P09972",
                    "Q4G176",
                    "O75907",
                    "Q96PD7",
                    "Q9Y233",
                    "Q9Y2T3",
                    "Q9NQZ7",
                    "P03915",
                    "Q8N9L9",
                    "O60658",
                    "O60931",
                    "Q9ULC5",
                    "Q8NFM4",
                    "Q01432",
                    "Q01433",
                    "Q13057",
                    "Q9NUB1",
                    "P09622",
                    "Q08462",
                    "Q08AH3",
                    "Q08AH1",
                    "Q06203",
                    "Q96K12",
                    "O00763",
                    "P51841",
                    "P16118",
                    "P33897",
                    "Q96GR2",
                    "P50993",
                    "O95255",
                    "O60503",
                    "Q14032",
                    "Q86TX2",
                    "O95544",
                    "P27144",
                    "Q15126",
                    "O95822",
                    "P21281",
                    "P33121",
                    "P33402",
                    "Q9HCC0",
                    "P15313",
                    "O95263",
                    "Q96IU4",
                    "Q8WVX9",
                    "Q02108",
                    "O14936",
                    "Q53FZ2",
                    "Q8N5Z0",
                    "P0C7M7",
                    "P04035",
                    "P06576"
                ]},
                "list_name": "upload_1",
                "plus_minus": "+"
            },
            "number_in_reference": 384,
            "term": {
                "id": "GO:0009150",
                "label": "purine ribonucleotide metabolic process"
            }
        },
        {
            "input_list": {
                "number_in_list": 62,
                "fold_enrichment": 2.5016635902982705,
                "fdr": 8.25231524407363E-11,
                "expected": 24.78350815850816,
                "pValue": 1.24518303886173E-12,
                "mapped_id_list": {"mapped_id": [
                    "Q9UMX9",
                    "P28288",
                    "Q15738",
                    "O43314",
                    "O95992",
                    "Q5QJU3",
                    "P20711",
                    "Q9NVS9",
                    "P38571",
                    "P00387",
                    "Q14534",
                    "Q9Y2P5",
                    "Q9NYA1",
                    "P09417",
                    "P14920",
                    "P11413",
                    "P17516",
                    "P54868",
                    "Q9NUV7",
                    "O60931",
                    "P22307",
                    "Q15392",
                    "P42330",
                    "Q6NUT3",
                    "Q13131",
                    "Q99714",
                    "Q01959",
                    "O75845",
                    "P13569",
                    "Q8IWU9",
                    "Q9UEF7",
                    "P19113",
                    "P56937",
                    "Q96IV6",
                    "Q9BZC7",
                    "P42765",
                    "Q6BCY4",
                    "Q99424",
                    "P14061",
                    "P17174",
                    "Q14032",
                    "Q9NRA0",
                    "Q9UHQ9",
                    "Q15800",
                    "P23141",
                    "O15270",
                    "Q9H2F3",
                    "Q15126",
                    "Q6PFW1",
                    "P53396",
                    "Q9BXW6",
                    "Q01581",
                    "P51857",
                    "O95342",
                    "P54646",
                    "Q9Y617",
                    "P35270",
                    "P11086",
                    "P37058",
                    "O15269",
                    "O14975",
                    "P04035"
                ]},
                "list_name": "upload_1",
                "plus_minus": "+"
            },
            "number_in_reference": 174,
            "term": {
                "id": "GO:1901617",
                "label": "organic hydroxy compound biosynthetic process"
            }
        },
        {
            "input_list": {
                "number_in_list": 26,
                "fold_enrichment": 2.500558126935346,
                "fdr": 1.1426078324570909E-4,
                "expected": 10.39767871017871,
                "pValue": 4.10778122539189E-6,
                "mapped_id_list": {"mapped_id": [
                    "Q8IZY2",
                    "Q96JX3",
                    "O95477",
                    "P35610",
                    "P13569",
                    "O95292",
                    "Q86UK0",
                    "Q9P0L0",
                    "Q9H221",
                    "Q9H222",
                    "P11150",
                    "P21964",
                    "P04180",
                    "P38571",
                    "O75908",
                    "O15118",
                    "Q9Y5X9",
                    "P23141",
                    "O94911",
                    "P22307",
                    "Q9H172",
                    "Q8WWZ7",
                    "P16233",
                    "P19835",
                    "Q04828",
                    "P45844"
                ]},
                "list_name": "upload_1",
                "plus_minus": "+"
            },
            "number_in_reference": 73,
            "term": {
                "id": "GO:0030301",
                "label": "cholesterol transport"
            }
        },
        {
            "input_list": {
                "number_in_list": 79,
                "fold_enrichment": 2.4871884646492135,
                "fdr": 2.0419065865349806E-13,
                "expected": 31.76277195027195,
                "pValue": 2.6121615454590385E-15,
                "mapped_id_list": {"mapped_id": [
                    "Q9NVF9",
                    "O75747",
                    "Q9NUD9",
                    "Q8TB40",
                    "O15120",
                    "Q9H720",
                    "Q9NUQ2",
                    "Q8WWY8",
                    "P37287",
                    "P49619",
                    "O14508",
                    "O60762",
                    "Q8WTS1",
                    "P23743",
                    "Q3SYC2",
                    "O14543",
                    "O75907",
                    "Q13286",
                    "P47712",
                    "Q96PD7",
                    "Q96PD6",
                    "Q92604",
                    "Q16635",
                    "Q53F39",
                    "O00750",
                    "Q643R3",
                    "Q86XP1",
                    "Q9Y6T7",
                    "O60733",
                    "Q8NA29",
                    "P21810",
                    "Q6ZNB7",
                    "Q9ULT0",
                    "Q92521",
                    "Q7L5N7",
                    "Q86VD9",
                    "Q6PCB7",
                    "Q13574",
                    "P42338",
                    "O43292",
                    "Q8NCC3",
                    "Q16760",
                    "O00329",
                    "Q6NUI2",
                    "O00562",
                    "Q8WU67",
                    "Q8TAD4",
                    "Q99943",
                    "Q8NF37",
                    "P04180",
                    "Q96N66",
                    "Q6UWP7",
                    "Q9Y259",
                    "Q6P1A2",
                    "Q86TV6",
                    "Q9NRZ5",
                    "P52429",
                    "Q9NRZ7",
                    "P33121",
                    "Q86UL3",
                    "Q9NST1",
                    "P51813",
                    "P52824",
                    "Q6IAN0",
                    "Q9UJA2",
                    "Q6XZB0",
                    "Q8WVX9",
                    "P42356",
                    "Q96AD5",
                    "Q6ZPD8",
                    "Q9Y2B2",
                    "Q8TCG2",
                    "P35790",
                    "Q96MH6",
                    "P48736",
                    "O14735",
                    "Q9HBU6",
                    "O15228",
                    "Q75T13"
                ]},
                "list_name": "upload_1",
                "plus_minus": "+"
            },
            "number_in_reference": 223,
            "term": {
                "id": "GO:0045017",
                "label": "glycerolipid biosynthetic process"
            }
        },
        {
            "input_list": {
                "number_in_list": 12,
                "fold_enrichment": 2.4779286416237136,
                "fdr": 0.0232686552504584,
                "expected": 4.842754467754468,
                "pValue": 0.0017661768762566666,
                "mapped_id_list": {"mapped_id": [
                    "P33527",
                    "P43405",
                    "P15085",
                    "O14880",
                    "P09960",
                    "Q5T3U5",
                    "Q16873",
                    "Q14914",
                    "P49137",
                    "O60603",
                    "Q99735",
                    "P47712"
                ]},
                "list_name": "upload_1",
                "plus_minus": "+"
            },
            "number_in_reference": 34,
            "term": {
                "id": "GO:0006691",
                "label": "leukotriene metabolic process"
            }
        },
        {
            "input_list": {
                "number_in_list": 6,
                "fold_enrichment": 2.4779286416237136,
                "fdr": 0.17647820470647277,
                "expected": 2.421377233877234,
                "pValue": 0.025216133953335804,
                "mapped_id_list": {"mapped_id": [
                    "Q96BT7",
                    "Q9P272",
                    "Q9H9T3",
                    "Q0PNE2",
                    "Q7Z7A3",
                    "Q8TE02"
                ]},
                "list_name": "upload_1",
                "plus_minus": "+"
            },
            "number_in_reference": 17,
            "term": {
                "id": "GO:0002098",
                "label": "tRNA wobble uridine modification"
            }
        },
        {
            "input_list": {
                "number_in_list": 6,
                "fold_enrichment": 2.4779286416237136,
                "fdr": 0.17639721424997598,
                "expected": 2.421377233877234,
                "pValue": 0.025216133953335804,
                "mapped_id_list": {"mapped_id": [
                    "P21964",
                    "Q16613",
                    "P14060",
                    "P26439",
                    "P27338",
                    "Q8IUM7"
                ]},
                "list_name": "upload_1",
                "plus_minus": "+"
            },
            "number_in_reference": 17,
            "term": {
                "id": "GO:0051412",
                "label": "response to corticosterone"
            }
        },
        {
            "input_list": {
                "number_in_list": 6,
                "fold_enrichment": 2.4779286416237136,
                "fdr": 0.1763162980966503,
                "expected": 2.421377233877234,
                "pValue": 0.025216133953335804,
                "mapped_id_list": {"mapped_id": [
                    "P31749",
                    "Q92597",
                    "Q8TF17",
                    "P31751",
                    "P33897",
                    "Q9UBJ2"
                ]},
                "list_name": "upload_1",
                "plus_minus": "+"
            },
            "number_in_reference": 17,
            "term": {
                "id": "GO:0043217",
                "label": "myelin maintenance"
            }
        },
        {
            "input_list": {
                "number_in_list": 6,
                "fold_enrichment": 2.4779286416237136,
                "fdr": 0.17623545614429054,
                "expected": 2.421377233877234,
                "pValue": 0.025216133953335804,
                "mapped_id_list": {"mapped_id": [
                    "Q5TCY1",
                    "P11309",
                    "P78536",
                    "O75832",
                    "P31749",
                    "P00533"
                ]},
                "list_name": "upload_1",
                "plus_minus": "+"
            },
            "number_in_reference": 17,
            "term": {
                "id": "GO:1904031",
                "label": "positive regulation of cyclin-dependent protein kinase activity"
            }
        },
        {
            "input_list": {
                "number_in_list": 6,
                "fold_enrichment": 2.4779286416237136,
                "fdr": 0.17615468829087888,
                "expected": 2.421377233877234,
                "pValue": 0.025216133953335804,
                "mapped_id_list": {"mapped_id": [
                    "O00206",
                    "P53794",
                    "Q9Y2C9",
                    "P51790",
                    "Q05586",
                    "Q96PN6"
                ]},
                "list_name": "upload_1",
                "plus_minus": "+"
            },
            "number_in_reference": 17,
            "term": {
                "id": "GO:1903428",
                "label": "positive regulation of reactive oxygen species biosynthetic process"
            }
        },
        {
            "input_list": {
                "number_in_list": 6,
                "fold_enrichment": 2.4779286416237136,
                "fdr": 0.17607399443458438,
                "expected": 2.421377233877234,
                "pValue": 0.025216133953335804,
                "mapped_id_list": {"mapped_id": [
                    "Q15303",
                    "O95835",
                    "Q13635",
                    "P31749",
                    "Q16665",
                    "P31751"
                ]},
                "list_name": "upload_1",
                "plus_minus": "+"
            },
            "number_in_reference": 17,
            "term": {
                "id": "GO:0060644",
                "label": "mammary gland epithelial cell differentiation"
            }
        },
        {
            "input_list": {
                "number_in_list": 6,
                "fold_enrichment": 2.4779286416237136,
                "fdr": 0.17599337447376268,
                "expected": 2.421377233877234,
                "pValue": 0.025216133953335804,
                "mapped_id_list": {"mapped_id": [
                    "Q9Y5X9",
                    "P11150",
                    "Q8WWZ7",
                    "P06858",
                    "P04180",
                    "P45844"
                ]},
                "list_name": "upload_1",
                "plus_minus": "+"
            },
            "number_in_reference": 17,
            "term": {
                "id": "GO:0034375",
                "label": "high-density lipoprotein particle remodeling"
            }
        },
        {
            "input_list": {
                "number_in_list": 25,
                "fold_enrichment": 2.4721119077231886,
                "fdr": 2.061964691558893E-4,
                "expected": 10.1128108003108,
                "pValue": 7.899936888213564E-6,
                "mapped_id_list": {"mapped_id": [
                    "Q8TDW0",
                    "O15264",
                    "Q8NBS3",
                    "P11166",
                    "Q96P20",
                    "Q9BVC4",
                    "Q9UEW8",
                    "O15455",
                    "Q9H4B4",
                    "Q9UHW9",
                    "O95747",
                    "Q16512",
                    "O15530",
                    "Q8IWT6",
                    "Q15746",
                    "P55011",
                    "P16989",
                    "Q9UBE8",
                    "Q9H2X9",
                    "P14672",
                    "P15121",
                    "O15229",
                    "Q14289",
                    "O14733",
                    "Q9BYP7"
                ]},
                "list_name": "upload_1",
                "plus_minus": "+"
            },
            "number_in_reference": 71,
            "term": {
                "id": "GO:0006970",
                "label": "response to osmotic stress"
            }
        },
        {
            "input_list": {
                "number_in_list": 96,
                "fold_enrichment": 2.4688519799327846,
                "fdr": 2.7614890838883025E-16,
                "expected": 38.884469696969695,
                "pValue": 2.9167469822608196E-18,
                "mapped_id_list": {"mapped_id": [
                    "Q13873",
                    "Q9HB40",
                    "P07947",
                    "O15244",
                    "Q16348",
                    "Q8WY07",
                    "O15440",
                    "P13866",
                    "P11169",
                    "P12931",
                    "Q01650",
                    "P11166",
                    "O60568",
                    "O76082",
                    "P16066",
                    "Q99808",
                    "O15438",
                    "O15439",
                    "Q9H2H9",
                    "P31645",
                    "P31327",
                    "O00519",
                    "P31641",
                    "P52569",
                    "Q9H1V8",
                    "Q8NA29",
                    "P41440",
                    "Q02763",
                    "P36021",
                    "O94956",
                    "P23634",
                    "O15245",
                    "O95528",
                    "Q6PCB7",
                    "P00533",
                    "Q14542",
                    "Q92887",
                    "P29474",
                    "Q9Y2Q0",
                    "Q96QE2",
                    "P48751",
                    "P29475",
                    "Q15758",
                    "Q13976",
                    "Q9NYB5",
                    "Q9Y289",
                    "P30825",
                    "Q9NRY4",
                    "Q13733",
                    "Q8WUX1",
                    "O60706",
                    "Q7RTT9",
                    "P50993",
                    "O94760",
                    "O60669",
                    "P53985",
                    "Q9BZC7",
                    "P21549",
                    "Q99624",
                    "Q93084",
                    "P11274",
                    "P48507",
                    "P08183",
                    "Q09428",
                    "Q2Y0W8",
                    "Q92911",
                    "P02786",
                    "P48506",
                    "Q6ZSM3",
                    "Q92831",
                    "P33527",
                    "Q9Y6R1",
                    "Q96QD8",
                    "P53794",
                    "Q9NP91",
                    "Q9UNQ0",
                    "Q9UHI5",
                    "P48067",
                    "P55011",
                    "O43306",
                    "O75751",
                    "P30531",
                    "Q9UIG8",
                    "P43007",
                    "P14672",
                    "Q02108",
                    "P00519",
                    "Q07954",
                    "P20020",
                    "P43003",
                    "P43004",
                    "Q32MK0",
                    "Q9NSD5",
                    "P43005",
                    "Q8TCC7",
                    "Q6P1M0"
                ]},
                "list_name": "upload_1",
                "plus_minus": "+"
            },
            "number_in_reference": 273,
            "term": {
                "id": "GO:0003018",
                "label": "vascular process in circulatory system"
            }
        },
        {
            "input_list": {
                "number_in_list": 331,
                "fold_enrichment": 2.466968235388648,
                "fdr": 1.1667345348770798E-58,
                "expected": 134.17278554778554,
                "pValue": 2.143184870206536E-61,
                "mapped_id_list": {"mapped_id": [
                    "Q14689",
                    "Q9NPB8",
                    "P37837",
                    "Q9NQ40",
                    "P30085",
                    "Q9H720",
                    "O00142",
                    "P20839",
                    "O43314",
                    "Q96M32",
                    "O95671",
                    "Q9P2R7",
                    "P37287",
                    "P60174",
                    "Q9BQG2",
                    "Q9UKU0",
                    "O14543",
                    "P24752",
                    "P32019",
                    "P48163",
                    "Q92604",
                    "Q16875",
                    "O94911",
                    "P48047",
                    "Q16635",
                    "Q16877",
                    "Q5FVE4",
                    "O14561",
                    "P54868",
                    "Q9H3Z7",
                    "P21810",
                    "P22102",
                    "Q9HA47",
                    "Q8N695",
                    "O14556",
                    "Q8NCC3",
                    "Q16760",
                    "Q96MA6",
                    "Q9BZX2",
                    "Q9P2T1",
                    "P17405",
                    "O95573",
                    "Q53GQ0",
                    "Q96I99",
                    "Q68CK6",
                    "P21108",
                    "Q00013",
                    "P25705",
                    "Q96CM8",
                    "P00568",
                    "Q16774",
                    "P21589",
                    "P29401",
                    "Q14117",
                    "Q12851",
                    "Q6P1A2",
                    "P36959",
                    "Q92947",
                    "P36957",
                    "Q9NRZ5",
                    "O75355",
                    "Q01581",
                    "O43306",
                    "O75356",
                    "Q9NRZ7",
                    "Q86UL3",
                    "P51813",
                    "O75354",
                    "P34896",
                    "Q6P461",
                    "Q6NUN0",
                    "P07741",
                    "P49902",
                    "Q9HBU6",
                    "Q9Y226",
                    "Q9Y227",
                    "Q8TB40",
                    "P40926",
                    "Q9P0Z9",
                    "P40925",
                    "P25092",
                    "O75343",
                    "P36542",
                    "Q3LXA3",
                    "Q5MY95",
                    "P38606",
                    "Q8WVC6",
                    "P49619",
                    "O14508",
                    "O60762",
                    "P27708",
                    "P23109",
                    "P54819",
                    "P27707",
                    "Q9Y6K8",
                    "Q16795",
                    "P09972",
                    "Q4G176",
                    "O75907",
                    "Q13286",
                    "Q9NZC3",
                    "Q9Y233",
                    "Q9Y2T3",
                    "P23919",
                    "Q8IY17",
                    "P11498",
                    "O60779",
                    "O60658",
                    "Q9ULC5",
                    "Q8NA29",
                    "Q8NFM4",
                    "Q01432",
                    "Q01433",
                    "Q9ULT0",
                    "Q92521",
                    "Q7L5N7",
                    "Q86VD9",
                    "P07686",
                    "Q13057",
                    "Q6ZWT7",
                    "P09622",
                    "Q12882",
                    "Q08AH3",
                    "P49961",
                    "Q08AH1",
                    "Q8NCW5",
                    "Q06203",
                    "Q9Y6M7",
                    "Q96LT4",
                    "Q96K12",
                    "P16118",
                    "Q9P0L0",
                    "O95255",
                    "Q99943",
                    "O60503",
                    "Q96N66",
                    "Q6UWP7",
                    "Q14032",
                    "P11908",
                    "Q9Y259",
                    "P27144",
                    "Q15126",
                    "Q9BV23",
                    "O95822",
                    "P21281",
                    "P52429",
                    "P33121",
                    "A6ND91",
                    "Q9UJA2",
                    "Q9Y5L3",
                    "O95263",
                    "Q7L5L3",
                    "Q8N5Z0",
                    "Q53FA7",
                    "P35790",
                    "Q6DHV7",
                    "P48736",
                    "P04035",
                    "P06576",
                    "Q8N2K0",
                    "Q9NVF9",
                    "P08559",
                    "Q9NUD9",
                    "Q6P1J6",
                    "P10515",
                    "O15120",
                    "Q96AT9",
                    "P50897",
                    "Q8WWY8",
                    "P11172",
                    "Q8WTS1",
                    "P16066",
                    "Q13085",
                    "Q969T7",
                    "P29803",
                    "P31327",
                    "Q9Y315",
                    "Q53H76",
                    "Q53F39",
                    "P04406",
                    "Q643R3",
                    "Q9NWZ5",
                    "O75891",
                    "P12268",
                    "O60733",
                    "Q08828",
                    "Q02846",
                    "Q7Z4W1",
                    "P00813",
                    "Q13093",
                    "P42338",
                    "Q99518",
                    "O43292",
                    "Q99758",
                    "Q9UMR5",
                    "O43252",
                    "O00329",
                    "Q9UIJ7",
                    "O00562",
                    "O60704",
                    "O60825",
                    "O95299",
                    "Q8NHU3",
                    "Q8TAD4",
                    "P11150",
                    "Q8N9F7",
                    "P40145",
                    "Q6ZV29",
                    "Q01740",
                    "P04180",
                    "P40261",
                    "O60266",
                    "P04183",
                    "P49753",
                    "Q9NRA0",
                    "P03891",
                    "Q9Y5X9",
                    "Q13423",
                    "O95622",
                    "Q13303",
                    "O15270",
                    "P40939",
                    "P53396",
                    "Q9Y697",
                    "Q02153",
                    "O00330",
                    "Q9NST1",
                    "P51659",
                    "Q6IAN0",
                    "Q6XZB0",
                    "Q9Y3D8",
                    "P14550",
                    "Q9NR19",
                    "Q9Y2B2",
                    "Q8TCG2",
                    "Q96CD2",
                    "Q63HM1",
                    "O15269",
                    "Q9UDR5",
                    "P04075",
                    "O14975",
                    "O14735",
                    "Q96PN6",
                    "Q75T13",
                    "P30049",
                    "Q96PE7",
                    "O75747",
                    "Q4G0N4",
                    "P06858",
                    "Q9BY32",
                    "Q7Z5M8",
                    "Q3SY69",
                    "Q9BZV2",
                    "P30041",
                    "P03905",
                    "Q9NWU1",
                    "O95870",
                    "Q9HAB3",
                    "Q9NUQ2",
                    "O60488",
                    "P60891",
                    "Q9NVS9",
                    "P38571",
                    "P51828",
                    "P20594",
                    "P23743",
                    "Q8N661",
                    "P47712",
                    "Q96PD7",
                    "Q5EBM0",
                    "Q9NQZ7",
                    "P03915",
                    "O00750",
                    "P11413",
                    "Q8N9L9",
                    "Q16719",
                    "Q86XP1",
                    "Q9Y6T7",
                    "Q86XP0",
                    "O60931",
                    "P22307",
                    "Q5TCS8",
                    "Q96EN8",
                    "O60256",
                    "Q92485",
                    "Q92484",
                    "Q02127",
                    "P49326",
                    "Q6PCB7",
                    "Q13574",
                    "Q13572",
                    "Q9NUB1",
                    "Q08462",
                    "Q9NP80",
                    "Q96JX3",
                    "Q6NUI2",
                    "O00763",
                    "P51841",
                    "P54317",
                    "P33897",
                    "Q9Y5S8",
                    "Q96GR2",
                    "P50993",
                    "Q9BZC7",
                    "Q8WU67",
                    "Q9NWW6",
                    "Q8NF37",
                    "Q9NPI5",
                    "Q86TX2",
                    "O95544",
                    "Q86TV6",
                    "Q6PFW1",
                    "Q86VZ5",
                    "Q16854",
                    "Q14558",
                    "Q2QD12",
                    "P52824",
                    "P33402",
                    "Q9HCC0",
                    "P15313",
                    "Q96IU4",
                    "Q8WVX9",
                    "P42356",
                    "Q02108",
                    "O14936",
                    "Q53FZ2",
                    "P0C7M7",
                    "Q96BW1",
                    "O15229",
                    "P46952",
                    "O15228"
                ]},
                "list_name": "upload_1",
                "plus_minus": "+"
            },
            "number_in_reference": 942,
            "term": {
                "id": "GO:0019637",
                "label": "organophosphate metabolic process"
            }
        },
        {
            "input_list": {
                "number_in_list": 435,
                "fold_enrichment": 2.466920073345095,
                "fdr": 7.081561212279299E-79,
                "expected": 176.3332362082362,
                "pValue": 1.0685292126380887E-81,
                "mapped_id_list": {"mapped_id": [
                    "Q9H845",
                    "Q9H720",
                    "Q5VTQ0",
                    "P16219",
                    "P37287",
                    "Q9HBH5",
                    "Q99487",
                    "Q9Y394",
                    "Q9UKU0",
                    "O14543",
                    "P28332",
                    "Q9UKU7",
                    "Q92604",
                    "P28330",
                    "Q5FVE4",
                    "O14561",
                    "Q06136",
                    "Q7Z5P4",
                    "P54868",
                    "Q8NEX9",
                    "O60218",
                    "P16233",
                    "P21810",
                    "O14678",
                    "Q6GMR7",
                    "P0DTE5",
                    "Q08426",
                    "Q58HT5",
                    "P56937",
                    "Q5VYY2",
                    "P17405",
                    "O95573",
                    "Q8NBQ5",
                    "Q6NUM9",
                    "Q68CK6",
                    "P32929",
                    "Q9UHQ9",
                    "Q8N4T8",
                    "Q6P1A2",
                    "Q92947",
                    "O75911",
                    "Q9H2F3",
                    "O75912",
                    "Q9NRZ5",
                    "Q9NRZ7",
                    "Q14914",
                    "Q13825",
                    "O95342",
                    "P54646",
                    "O95461",
                    "P19835",
                    "P15121",
                    "Q96NR8",
                    "Q6NUN0",
                    "P09848",
                    "O95477",
                    "Q9H6U8",
                    "O95470",
                    "O14508",
                    "P21964",
                    "O60762",
                    "O75908",
                    "Q4G176",
                    "Q8N3Y7",
                    "O75907",
                    "P34913",
                    "Q9NYA1",
                    "Q9NZC3",
                    "Q9NUZ1",
                    "O14880",
                    "Q9NTX5",
                    "Q8IY17",
                    "O00116",
                    "O60656",
                    "Q9BZL6",
                    "P16278",
                    "Q8NA29",
                    "Q6ZNB7",
                    "P16152",
                    "Q9ULT0",
                    "Q92521",
                    "O14874",
                    "Q86VD9",
                    "P07686",
                    "Q6ZWT7",
                    "O14756",
                    "P52895",
                    "P0CG22",
                    "Q08AH3",
                    "Q08AH1",
                    "O95372",
                    "Q96LT4",
                    "Q96K12",
                    "Q9P0L0",
                    "P37059",
                    "P53985",
                    "P42765",
                    "Q05469",
                    "Q96N66",
                    "Q9BPX1",
                    "P14061",
                    "P14060",
                    "Q96DC8",
                    "Q15800",
                    "Q9Y259",
                    "Q92506",
                    "Q9BPW9",
                    "P52429",
                    "Q9H6R3",
                    "Q6PIU2",
                    "Q9BWD1",
                    "P37058",
                    "Q6ZPD8",
                    "P09960",
                    "P04035",
                    "P06576",
                    "Q8N2K0",
                    "Q15139",
                    "P50897",
                    "Q8WWY8",
                    "Q8WTS1",
                    "Q13085",
                    "P00387",
                    "Q8N8W4",
                    "P48448",
                    "Q9Y2P4",
                    "Q9Y2P5",
                    "Q53H76",
                    "Q53F39",
                    "Q643R3",
                    "Q96A29",
                    "Q5BKT4",
                    "O60733",
                    "Q9NUV7",
                    "Q8WTR4",
                    "Q5K4L6",
                    "Q15392",
                    "Q13093",
                    "Q8NCK7",
                    "O14832",
                    "P28845",
                    "O43292",
                    "Q99758",
                    "Q9UMR5",
                    "O00329",
                    "P13569",
                    "O00562",
                    "P51648",
                    "Q9BT30",
                    "Q8NHU3",
                    "P11150",
                    "P83111",
                    "Q16134",
                    "Q17RR3",
                    "P49753",
                    "Q8WUS8",
                    "Q9Y5X9",
                    "P23141",
                    "Q9BT22",
                    "P40939",
                    "Q9NST1",
                    "Q9UJM8",
                    "P51659",
                    "Q6IAN0",
                    "P14550",
                    "Q9NR19",
                    "P46597",
                    "Q96MH6",
                    "O14975",
                    "P49748",
                    "O14735",
                    "Q99735",
                    "Q75T13",
                    "P08910",
                    "P06858",
                    "Q7Z5M8",
                    "Q3SY69",
                    "Q9BTZ2",
                    "Q9NWU1",
                    "Q9NUQ2",
                    "Q5KSL6",
                    "Q9NV23",
                    "Q99685",
                    "P38571",
                    "Q8NBN7",
                    "Q15185",
                    "Q8N661",
                    "Q15067",
                    "P06865",
                    "O43488",
                    "O00519",
                    "O00750",
                    "P17516",
                    "Q9Y6T7",
                    "Q8NFV4",
                    "P49327",
                    "Q86YB7",
                    "P30838",
                    "P49326",
                    "Q6PCB7",
                    "P55084",
                    "O00767",
                    "P26440",
                    "Q6NUI2",
                    "Q8N2M4",
                    "Q86UY6",
                    "P15428",
                    "Q8NHY0",
                    "O00763",
                    "Q9BZC7",
                    "Q8WU67",
                    "Q8NF37",
                    "Q99424",
                    "Q00973",
                    "Q86TX2",
                    "P26439",
                    "Q8N4Q0",
                    "Q2TAA5",
                    "Q86TV6",
                    "Q9UNQ0",
                    "Q86VZ5",
                    "Q9HCC8",
                    "P51857",
                    "P52824",
                    "P15313",
                    "Q8WVX9",
                    "Q8WWZ7",
                    "Q53FZ2",
                    "P0C7M7",
                    "Q8TB92",
                    "Q6JQN1",
                    "Q9H2A2",
                    "Q9BV10",
                    "Q9NPB8",
                    "Q02338",
                    "Q86SK9",
                    "Q16873",
                    "Q5VXI9",
                    "P24752",
                    "P32019",
                    "Q8TC12",
                    "Q6GTS8",
                    "O94911",
                    "Q16635",
                    "C9JRZ8",
                    "Q5VXJ0",
                    "Q8N4F4",
                    "Q9H3Z7",
                    "A6NFX1",
                    "Q709F0",
                    "P30084",
                    "P00533",
                    "Q16880",
                    "Q8NCC3",
                    "Q13131",
                    "Q16760",
                    "Q13011",
                    "Q8IVW8",
                    "P80365",
                    "Q53GQ0",
                    "P25705",
                    "P09110",
                    "Q96CM8",
                    "P00325",
                    "P00326",
                    "Q9P2D6",
                    "O94806",
                    "Q9BY49",
                    "Q16539",
                    "Q53H12",
                    "Q13268",
                    "P22570",
                    "Q01581",
                    "Q9H015",
                    "Q86UL3",
                    "P51813",
                    "P35503",
                    "P11310",
                    "Q5W064",
                    "Q9UBV2",
                    "Q6P461",
                    "Q9HBU6",
                    "Q9BUT1",
                    "Q8TB40",
                    "Q6W3E5",
                    "P49619",
                    "Q6UXT9",
                    "Q9NYQ3",
                    "Q9NUI1",
                    "Q15102",
                    "Q13286",
                    "Q86U10",
                    "O43520",
                    "O75452",
                    "O43766",
                    "Q5I7T1",
                    "P36537",
                    "P11498",
                    "Q9ULC5",
                    "Q9NYR8",
                    "Q7L5N7",
                    "Q04828",
                    "Q99714",
                    "P78368",
                    "Q86V21",
                    "Q9H6B9",
                    "Q6UWP2",
                    "Q99943",
                    "Q6UWP7",
                    "Q14032",
                    "P07099",
                    "P07098",
                    "Q16698",
                    "P47895",
                    "Q15126",
                    "Q9BV23",
                    "Q9BXW6",
                    "Q8TCT0",
                    "O95822",
                    "P33121",
                    "Q9UJA2",
                    "Q49MI3",
                    "P11362",
                    "Q7L5L3",
                    "P35790",
                    "Q6PKH6",
                    "P78363",
                    "P48736",
                    "P00352",
                    "P08319",
                    "P28288",
                    "Q9NVF9",
                    "Q9NUD9",
                    "Q6P1J6",
                    "O15120",
                    "A1L0T0",
                    "Q5QJU3",
                    "Q3SYC2",
                    "O15118",
                    "P31327",
                    "O15254",
                    "Q9H553",
                    "P31323",
                    "P42330",
                    "P40394",
                    "P42338",
                    "P45844",
                    "P41247",
                    "P07327",
                    "P35914",
                    "Q96SE0",
                    "O75521",
                    "Q8TAD4",
                    "Q8N9F7",
                    "Q6ZV29",
                    "P04180",
                    "Q7Z6Z6",
                    "Q9NRA0",
                    "P45954",
                    "Q8NBX0",
                    "O15270",
                    "P53396",
                    "Q9H6V9",
                    "Q8IZV5",
                    "O43826",
                    "Q6XZB0",
                    "P68402",
                    "Q9Y2B2",
                    "Q8TCG2",
                    "Q92781",
                    "Q07954",
                    "O15269",
                    "P05165",
                    "P05166",
                    "Q96PE7",
                    "Q9HB40",
                    "O75747",
                    "Q15738",
                    "O14595",
                    "O94788",
                    "Q86SG2",
                    "P35610",
                    "P30041",
                    "P11766",
                    "Q86UK0",
                    "O95992",
                    "O95870",
                    "O60488",
                    "P23743",
                    "P43353",
                    "P47712",
                    "Q96PD7",
                    "Q96PD6",
                    "Q14534",
                    "Q16836",
                    "P11413",
                    "Q9H237",
                    "Q8N9L9",
                    "Q86XP1",
                    "Q86XP0",
                    "P22307",
                    "O43808",
                    "Q92485",
                    "P22309",
                    "Q13574",
                    "Q9NUB1",
                    "Q9NWF4",
                    "Q9NP80",
                    "O75845",
                    "Q96JX3",
                    "Q8IVS2",
                    "Q9P035",
                    "P54317",
                    "P33897",
                    "Q96GR2",
                    "Q96IV6",
                    "P54315",
                    "P42126",
                    "Q6BCY4",
                    "Q7Z494",
                    "Q9UJ83",
                    "O75608",
                    "P33527",
                    "O75715",
                    "Q49AJ0",
                    "Q16739",
                    "P21439",
                    "P42356",
                    "Q96AD5",
                    "Q4L235",
                    "P22760",
                    "A6NKP2",
                    "Q9UBJ2",
                    "O15228",
                    "Q6P1M0"
                ]},
                "list_name": "upload_1",
                "plus_minus": "+"
            },
            "number_in_reference": 1238,
            "term": {
                "id": "GO:0006629",
                "label": "lipid metabolic process"
            }
        },
        {
            "input_list": {
                "number_in_list": 47,
                "fold_enrichment": 2.462518637633517,
                "fdr": 5.940112132032145E-8,
                "expected": 19.08614996114996,
                "pValue": 1.1573924445408036E-9,
                "mapped_id_list": {"mapped_id": [
                    "Q96FX7",
                    "Q96BT7",
                    "Q9H0A0",
                    "Q96IZ6",
                    "Q32P41",
                    "Q9NXH9",
                    "Q7Z4G4",
                    "Q9P272",
                    "Q9H825",
                    "Q9H649",
                    "Q9BXR0",
                    "Q0PNE2",
                    "Q8IZ69",
                    "Q8TE02",
                    "Q5T6V5",
                    "Q96S44",
                    "Q7Z2T5",
                    "Q7Z7A3",
                    "Q6P1R4",
                    "Q8TCB7",
                    "Q8IWT0",
                    "Q92989",
                    "O95620",
                    "Q53H54",
                    "Q9H9T3",
                    "Q08J23",
                    "Q9BVS5",
                    "Q9BV44",
                    "Q9H974",
                    "Q8IYL2",
                    "Q96G46",
                    "Q9NWX6",
                    "Q9NX74",
                    "O14717",
                    "Q7Z5W3",
                    "Q96GJ1",
                    "Q6P6B7",
                    "A2RUC4",
                    "Q9UBP6",
                    "Q6P1Q9",
                    "Q9UET6",
                    "O60294",
                    "P49588",
                    "Q8TEA1",
                    "Q9HD40",
                    "Q9BTF0",
                    "Q99714"
                ]},
                "list_name": "upload_1",
                "plus_minus": "+"
            },
            "number_in_reference": 134,
            "term": {
                "id": "GO:0008033",
                "label": "tRNA processing"
            }
        },
        {
            "input_list": {
                "number_in_list": 27,
                "fold_enrichment": 2.4618381958988844,
                "fdr": 1.0598157902662949E-4,
                "expected": 10.96741452991453,
                "pValue": 3.803183344982374E-6,
                "mapped_id_list": {"mapped_id": [
                    "Q9H0A0",
                    "Q96DZ5",
                    "Q5VTY9",
                    "Q9UHF3",
                    "Q8IUH5",
                    "O14929",
                    "Q92830",
                    "Q147X3",
                    "O15516",
                    "Q92831",
                    "Q9NYA1",
                    "P36957",
                    "Q16613",
                    "P30419",
                    "Q9UHE5",
                    "Q9H237",
                    "Q9BSU3",
                    "Q9GZZ1",
                    "Q8IUH4",
                    "Q9H7X0",
                    "O60551",
                    "Q9BXJ9",
                    "P61599",
                    "Q93015",
                    "P41227",
                    "P09622",
                    "Q6N069"
                ]},
                "list_name": "upload_1",
                "plus_minus": "+"
            },
            "number_in_reference": 77,
            "term": {
                "id": "GO:0043543",
                "label": "protein acylation"
            }
        },
        {
            "input_list": {
                "number_in_list": 7,
                "fold_enrichment": 2.4572792362768494,
                "fdr": 0.13930343254405647,
                "expected": 2.848679098679099,
                "pValue": 0.016742366228479397,
                "mapped_id_list": {"mapped_id": [
                    "P43405",
                    "P17252",
                    "P12931",
                    "P02787",
                    "P00533",
                    "Q6YI46",
                    "P02786"
                ]},
                "list_name": "upload_1",
                "plus_minus": "+"
            },
            "number_in_reference": 20,
            "term": {
                "id": "GO:0045780",
                "label": "positive regulation of bone resorption"
            }
        },
        {
            "input_list": {
                "number_in_list": 7,
                "fold_enrichment": 2.4572792362768494,
                "fdr": 0.13922743503584914,
                "expected": 2.848679098679099,
                "pValue": 0.016742366228479397,
                "mapped_id_list": {"mapped_id": [
                    "P52333",
                    "O14508",
                    "P29597",
                    "O60674",
                    "P07948",
                    "P23458",
                    "Q05397"
                ]},
                "list_name": "upload_1",
                "plus_minus": "+"
            },
            "number_in_reference": 20,
            "term": {
                "id": "GO:0060396",
                "label": "growth hormone receptor signaling pathway"
            }
        },
        {
            "input_list": {
                "number_in_list": 7,
                "fold_enrichment": 2.4572792362768494,
                "fdr": 0.13915152040387757,
                "expected": 2.848679098679099,
                "pValue": 0.016742366228479397,
                "mapped_id_list": {"mapped_id": [
                    "O60656",
                    "Q9NUJ1",
                    "P22309",
                    "P0DTE5",
                    "P19224",
                    "P35503",
                    "P36537"
                ]},
                "list_name": "upload_1",
                "plus_minus": "+"
            },
            "number_in_reference": 20,
            "term": {
                "id": "GO:0052695",
                "label": "cellular glucuronidation"
            }
        },
        {
            "input_list": {
                "number_in_list": 7,
                "fold_enrichment": 2.4572792362768494,
                "fdr": 0.1390756885126493,
                "expected": 2.848679098679099,
                "pValue": 0.016742366228479397,
                "mapped_id_list": {"mapped_id": [
                    "Q9NUV7",
                    "O15270",
                    "Q5QJU3",
                    "Q9NYA1",
                    "O15269",
                    "Q9NRA0",
                    "Q9BZC7"
                ]},
                "list_name": "upload_1",
                "plus_minus": "+"
            },
            "number_in_reference": 20,
            "term": {
                "id": "GO:0006670",
                "label": "sphingosine metabolic process"
            }
        },
        {
            "input_list": {
                "number_in_list": 7,
                "fold_enrichment": 2.4572792362768494,
                "fdr": 0.13899993922696702,
                "expected": 2.848679098679099,
                "pValue": 0.016742366228479397,
                "mapped_id_list": {"mapped_id": [
                    "P63244",
                    "P48507",
                    "P07585",
                    "P12931",
                    "P33897",
                    "P48506",
                    "Q96PN6"
                ]},
                "list_name": "upload_1",
                "plus_minus": "+"
            },
            "number_in_reference": 20,
            "term": {
                "id": "GO:0051900",
                "label": "regulation of mitochondrial depolarization"
            }
        },
        {
            "input_list": {
                "number_in_list": 7,
                "fold_enrichment": 2.4572792362768494,
                "fdr": 0.13892427241192784,
                "expected": 2.848679098679099,
                "pValue": 0.016742366228479397,
                "mapped_id_list": {"mapped_id": [
                    "Q96BT7",
                    "Q9P272",
                    "Q9H9T3",
                    "Q9H649",
                    "Q0PNE2",
                    "Q7Z7A3",
                    "Q8TE02"
                ]},
                "list_name": "upload_1",
                "plus_minus": "+"
            },
            "number_in_reference": 20,
            "term": {
                "id": "GO:0002097",
                "label": "tRNA wobble base modification"
            }
        },
        {
            "input_list": {
                "number_in_list": 7,
                "fold_enrichment": 2.4572792362768494,
                "fdr": 0.13884868793292243,
                "expected": 2.848679098679099,
                "pValue": 0.016742366228479397,
                "mapped_id_list": {"mapped_id": [
                    "P54764",
                    "Q86VH5",
                    "P49840",
                    "Q96QE2",
                    "P49674",
                    "P45844",
                    "Q9BZC7"
                ]},
                "list_name": "upload_1",
                "plus_minus": "+"
            },
            "number_in_reference": 20,
            "term": {
                "id": "GO:1902004",
                "label": "positive regulation of amyloid-beta formation"
            }
        },
        {
            "input_list": {
                "number_in_list": 7,
                "fold_enrichment": 2.4572792362768494,
                "fdr": 0.1387731856556343,
                "expected": 2.848679098679099,
                "pValue": 0.016742366228479397,
                "mapped_id_list": {"mapped_id": [
                    "O00206",
                    "Q15139",
                    "Q8TDX7",
                    "Q9Y2C9",
                    "Q96L34",
                    "P45983",
                    "Q06187"
                ]},
                "list_name": "upload_1",
                "plus_minus": "+"
            },
            "number_in_reference": 20,
            "term": {
                "id": "GO:1900227",
                "label": "positive regulation of NLRP3 inflammasome complex assembly"
            }
        },
        {
            "input_list": {
                "number_in_list": 15,
                "fold_enrichment": 2.4491155178839037,
                "fdr": 0.008495682689432401,
                "expected": 6.1246600621600615,
                "pValue": 5.662673760062533E-4,
                "mapped_id_list": {"mapped_id": [
                    "Q9NRD8",
                    "Q9NRD9",
                    "P32119",
                    "Q9HBY0",
                    "P29474",
                    "Q06830",
                    "P04839",
                    "P13686",
                    "Q9Y5S8",
                    "P35228",
                    "Q7L1T6",
                    "Q04656",
                    "Q9NPH5",
                    "Q96PH1",
                    "P43005"
                ]},
                "list_name": "upload_1",
                "plus_minus": "+"
            },
            "number_in_reference": 43,
            "term": {
                "id": "GO:0006801",
                "label": "superoxide metabolic process"
            }
        },
        {
            "input_list": {
                "number_in_list": 15,
                "fold_enrichment": 2.4491155178839037,
                "fdr": 0.008487329019137974,
                "expected": 6.1246600621600615,
                "pValue": 5.662673760062533E-4,
                "mapped_id_list": {"mapped_id": [
                    "P04049",
                    "P36507",
                    "P04626",
                    "P28482",
                    "P31749",
                    "P27361",
                    "Q13418",
                    "Q8TF17",
                    "Q02750",
                    "P31751",
                    "Q9P0K1",
                    "Q00535",
                    "P21860",
                    "Q92597",
                    "Q16620"
                ]},
                "list_name": "upload_1",
                "plus_minus": "+"
            },
            "number_in_reference": 43,
            "term": {
                "id": "GO:0014044",
                "label": "Schwann cell development"
            }
        },
        {
            "input_list": {
                "number_in_list": 8,
                "fold_enrichment": 2.4420166323248194,
                "fdr": 0.09830298331108599,
                "expected": 3.2759809634809636,
                "pValue": 0.011195563801616827,
                "mapped_id_list": {"mapped_id": [
                    "O60931",
                    "P17612",
                    "P15121",
                    "Q92819",
                    "O43306",
                    "P22694",
                    "P22612",
                    "P15313"
                ]},
                "list_name": "upload_1",
                "plus_minus": "+"
            },
            "number_in_reference": 23,
            "term": {
                "id": "GO:0003091",
                "label": "renal water homeostasis"
            }
        },
        {
            "input_list": {
                "number_in_list": 8,
                "fold_enrichment": 2.4420166323248194,
                "fdr": 0.09824638976859257,
                "expected": 3.2759809634809636,
                "pValue": 0.011195563801616827,
                "mapped_id_list": {"mapped_id": [
                    "Q9BV10",
                    "Q9BT22",
                    "O60762",
                    "Q9H6U8",
                    "Q5I7T1",
                    "Q9H553",
                    "Q9NWF4",
                    "Q5BKT4"
                ]},
                "list_name": "upload_1",
                "plus_minus": "+"
            },
            "number_in_reference": 23,
            "term": {
                "id": "GO:0019348",
                "label": "dolichol metabolic process"
            }
        },
        {
            "input_list": {
                "number_in_list": 16,
                "fold_enrichment": 2.4420166323248194,
                "fdr": 0.006400381395749009,
                "expected": 6.551961926961927,
                "pValue": 3.8881802614075853E-4,
                "mapped_id_list": {"mapped_id": [
                    "Q8IW41",
                    "Q8TDX7",
                    "Q9Y6R4",
                    "Q9UKK3",
                    "P28482",
                    "P27361",
                    "P51955",
                    "P12931",
                    "Q8TD08",
                    "O95271",
                    "Q9NUX5",
                    "Q04759",
                    "Q96T60",
                    "Q15185",
                    "Q96GD4",
                    "O14733"
                ]},
                "list_name": "upload_1",
                "plus_minus": "+"
            },
            "number_in_reference": 46,
            "term": {
                "id": "GO:0051972",
                "label": "regulation of telomerase activity"
            }
        },
        {
            "input_list": {
                "number_in_list": 8,
                "fold_enrichment": 2.4420166323248194,
                "fdr": 0.09818986135100419,
                "expected": 3.2759809634809636,
                "pValue": 0.011195563801616827,
                "mapped_id_list": {"mapped_id": [
                    "Q02108",
                    "C9JR72",
                    "Q13976",
                    "Q13557",
                    "P16615",
                    "O14983",
                    "P05023",
                    "P50993"
                ]},
                "list_name": "upload_1",
                "plus_minus": "+"
            },
            "number_in_reference": 23,
            "term": {
                "id": "GO:0090075",
                "label": "relaxation of muscle"
            }
        },
        {
            "input_list": {
                "number_in_list": 8,
                "fold_enrichment": 2.4420166323248194,
                "fdr": 0.09813339794597199,
                "expected": 3.2759809634809636,
                "pValue": 0.011195563801616827,
                "mapped_id_list": {"mapped_id": [
                    "O00206",
                    "P07947",
                    "Q92819",
                    "Q04656",
                    "Q92839",
                    "P16591",
                    "P06241",
                    "P12931"
                ]},
                "list_name": "upload_1",
                "plus_minus": "+"
            },
            "number_in_reference": 23,
            "term": {
                "id": "GO:0036119",
                "label": "response to platelet-derived growth factor"
            }
        },
        {
            "input_list": {
                "number_in_list": 8,
                "fold_enrichment": 2.4420166323248194,
                "fdr": 0.09807699944140534,
                "expected": 3.2759809634809636,
                "pValue": 0.011195563801616827,
                "mapped_id_list": {"mapped_id": [
                    "P42356",
                    "O00329",
                    "P11362",
                    "O75747",
                    "O00750",
                    "P48736",
                    "P42338",
                    "P23443"
                ]},
                "list_name": "upload_1",
                "plus_minus": "+"
            },
            "number_in_reference": 23,
            "term": {
                "id": "GO:0048015",
                "label": "phosphatidylinositol-mediated signaling"
            }
        },
        {
            "input_list": {
                "number_in_list": 8,
                "fold_enrichment": 2.4420166323248194,
                "fdr": 0.09802066572547116,
                "expected": 3.2759809634809636,
                "pValue": 0.011195563801616827,
                "mapped_id_list": {"mapped_id": [
                    "P25098",
                    "P68106",
                    "Q5VYX0",
                    "P16615",
                    "P05023",
                    "P48736",
                    "P50993",
                    "Q96PN6"
                ]},
                "list_name": "upload_1",
                "plus_minus": "+"
            },
            "number_in_reference": 23,
            "term": {
                "id": "GO:1903523",
                "label": "negative regulation of blood circulation"
            }
        },
        {
            "input_list": {
                "number_in_list": 52,
                "fold_enrichment": 2.433876576883737,
                "fdr": 1.868003816441168E-8,
                "expected": 21.365093240093238,
                "pValue": 3.406842885066225E-10,
                "mapped_id_list": {"mapped_id": [
                    "P98198",
                    "Q8IZY2",
                    "O95477",
                    "O94823",
                    "O15440",
                    "Q9BYT1",
                    "Q9Y2G3",
                    "Q86UK0",
                    "O15439",
                    "O43520",
                    "Q9H1N7",
                    "P57057",
                    "O00476",
                    "P22307",
                    "O43808",
                    "Q8NB49",
                    "Q8NA29",
                    "P41440",
                    "P78383",
                    "P45844",
                    "Q99758",
                    "Q8TF62",
                    "Q8TB61",
                    "Q8TDW0",
                    "Q9BY10",
                    "Q9Y2Q0",
                    "Q9UQ13",
                    "O00562",
                    "Q9P0L0",
                    "Q9H221",
                    "O00400",
                    "P33897",
                    "O95255",
                    "O60423",
                    "P08183",
                    "Q9NTI2",
                    "Q8TED4",
                    "P33527",
                    "O43861",
                    "Q9P241",
                    "Q8IWT6",
                    "Q96J66",
                    "O75110",
                    "O43826",
                    "Q9H2V7",
                    "P21439",
                    "O60312",
                    "P78363",
                    "P02730",
                    "P98196",
                    "Q96PN6",
                    "Q5BJD5"
                ]},
                "list_name": "upload_1",
                "plus_minus": "+"
            },
            "number_in_reference": 150,
            "term": {
                "id": "GO:0015748",
                "label": "organophosphate ester transport"
            }
        },
        {
            "input_list": {
                "number_in_list": 9,
                "fold_enrichment": 2.4302761677463347,
                "fdr": 0.07360560117622367,
                "expected": 3.7032828282828287,
                "pValue": 0.007528119939233268,
                "mapped_id_list": {"mapped_id": [
                    "O00206",
                    "Q9Y239",
                    "Q9Y2C9",
                    "Q9HC29",
                    "Q13075",
                    "Q9NR96",
                    "Q15399",
                    "O60603",
                    "Q9NPP4"
                ]},
                "list_name": "upload_1",
                "plus_minus": "+"
            },
            "number_in_reference": 26,
            "term": {
                "id": "GO:0098581",
                "label": "detection of external biotic stimulus"
            }
        },
        {
            "input_list": {
                "number_in_list": 9,
                "fold_enrichment": 2.4302761677463347,
                "fdr": 0.0735584180985466,
                "expected": 3.7032828282828287,
                "pValue": 0.007528119939233268,
                "mapped_id_list": {"mapped_id": [
                    "O15294",
                    "Q6ZT62",
                    "Q96Q42",
                    "Q02763",
                    "Q8N264",
                    "Q17R89",
                    "P48736",
                    "Q9Y3L3",
                    "P42338"
                ]},
                "list_name": "upload_1",
                "plus_minus": "+"
            },
            "number_in_reference": 26,
            "term": {
                "id": "GO:0035020",
                "label": "regulation of Rac protein signal transduction"
            }
        },
        {
            "input_list": {
                "number_in_list": 67,
                "fold_enrichment": 2.4247085247503524,
                "fdr": 6.276515057528594E-11,
                "expected": 27.632187257187258,
                "pValue": 9.388213823502718E-13,
                "mapped_id_list": {"mapped_id": [
                    "O95477",
                    "O75106",
                    "P51580",
                    "O15440",
                    "P18440",
                    "P11245",
                    "P11172",
                    "Q5QJU3",
                    "P15056",
                    "Q9NWM0",
                    "P27708",
                    "Q99808",
                    "O15438",
                    "O15439",
                    "O75828",
                    "Q9Y6L6",
                    "P19224",
                    "Q9HBK9",
                    "Q9Y5N5",
                    "O60656",
                    "P00813",
                    "Q9BZD2",
                    "P16152",
                    "P22309",
                    "P30838",
                    "P49326",
                    "O94956",
                    "O15245",
                    "Q9NPD5",
                    "P00533",
                    "Q04828",
                    "Q99518",
                    "Q92887",
                    "Q13131",
                    "P31512",
                    "A9YTQ3",
                    "P29475",
                    "Q08AH1",
                    "Q12809",
                    "P16435",
                    "Q68CK6",
                    "Q96DG6",
                    "O00170",
                    "Q01740",
                    "P09110",
                    "P08183",
                    "Q96KQ7",
                    "P07099",
                    "Q86WA6",
                    "Q16774",
                    "O15455",
                    "P02786",
                    "P46721",
                    "P33527",
                    "Q15327",
                    "P35869",
                    "Q9Y694",
                    "Q05586",
                    "P33121",
                    "O95342",
                    "Q08257",
                    "P35503",
                    "P35228",
                    "Q6PIU2",
                    "P54646",
                    "P22760",
                    "O14974"
                ]},
                "list_name": "upload_1",
                "plus_minus": "+"
            },
            "number_in_reference": 194,
            "term": {
                "id": "GO:0071466",
                "label": "cellular response to xenobiotic stimulus"
            }
        },
        {
            "input_list": {
                "number_in_list": 83,
                "fold_enrichment": 2.4179511157199585,
                "fdr": 1.5947571852492864E-13,
                "expected": 34.32658313908314,
                "pValue": 2.00874748781646E-15,
                "mapped_id_list": {"mapped_id": [
                    "Q9NVF9",
                    "O75747",
                    "Q9NUD9",
                    "Q8TB40",
                    "O15120",
                    "Q9H720",
                    "Q9NUQ2",
                    "Q8WWY8",
                    "P37287",
                    "P49619",
                    "O14508",
                    "O60762",
                    "Q8WTS1",
                    "P23743",
                    "O14543",
                    "Q13286",
                    "P47712",
                    "Q92604",
                    "O94911",
                    "Q16635",
                    "Q53F39",
                    "O00750",
                    "P54868",
                    "Q643R3",
                    "Q86XP1",
                    "Q9Y6T7",
                    "O60733",
                    "Q8NA29",
                    "P21810",
                    "Q9ULT0",
                    "Q92521",
                    "Q7L5N7",
                    "Q86VD9",
                    "Q6PCB7",
                    "Q13574",
                    "P07686",
                    "P42338",
                    "Q6ZWT7",
                    "O43292",
                    "Q16760",
                    "O00329",
                    "Q96JX3",
                    "Q6NUI2",
                    "O00562",
                    "Q96LT4",
                    "Q9P0L0",
                    "Q8NHU3",
                    "Q8WU67",
                    "Q8TAD4",
                    "Q99943",
                    "Q8NF37",
                    "P04180",
                    "Q96N66",
                    "Q6UWP7",
                    "Q9NRA0",
                    "Q9Y259",
                    "Q6P1A2",
                    "O15270",
                    "Q86TV6",
                    "Q15126",
                    "Q86VZ5",
                    "Q9NRZ5",
                    "P52429",
                    "Q01581",
                    "Q9NRZ7",
                    "Q86UL3",
                    "Q9NST1",
                    "P51813",
                    "P52824",
                    "Q6IAN0",
                    "Q9UJA2",
                    "Q6XZB0",
                    "Q8WVX9",
                    "P42356",
                    "Q9Y2B2",
                    "Q8TCG2",
                    "P35790",
                    "O15269",
                    "P48736",
                    "O14735",
                    "Q9HBU6",
                    "O15228",
                    "Q75T13"
                ]},
                "list_name": "upload_1",
                "plus_minus": "+"
            },
            "number_in_reference": 241,
            "term": {
                "id": "GO:0008654",
                "label": "phospholipid biosynthetic process"
            }
        },
        {
            "input_list": {
                "number_in_list": 11,
                "fold_enrichment": 2.4133992499147627,
                "fdr": 0.0383505288269601,
                "expected": 4.557886557886558,
                "pValue": 0.003446842779829124,
                "mapped_id_list": {"mapped_id": [
                    "Q8TAD4",
                    "P37287",
                    "O60762",
                    "Q9NUD9",
                    "Q9Y2B2",
                    "Q53F39",
                    "Q9H720",
                    "Q92521",
                    "Q86VD9",
                    "O43292",
                    "Q75T13"
                ]},
                "list_name": "upload_1",
                "plus_minus": "+"
            },
            "number_in_reference": 32,
            "term": {
                "id": "GO:0006506",
                "label": "GPI anchor biosynthetic process"
            }
        },
        {
            "input_list": {
                "number_in_list": 12,
                "fold_enrichment": 2.4071306804344648,
                "fdr": 0.028717979606815023,
                "expected": 4.985188422688423,
                "pValue": 0.0023437096785985626,
                "mapped_id_list": {"mapped_id": [
                    "Q96PD7",
                    "P52895",
                    "P31327",
                    "P06858",
                    "P42330",
                    "P11802",
                    "Q15120",
                    "P12931",
                    "Q16654",
                    "P17516",
                    "P54868",
                    "Q04828"
                ]},
                "list_name": "upload_1",
                "plus_minus": "+"
            },
            "number_in_reference": 35,
            "term": {
                "id": "GO:0071398",
                "label": "cellular response to fatty acid"
            }
        },
        {
            "input_list": {
                "number_in_list": 107,
                "fold_enrichment": 2.400081043191446,
                "fdr": 3.528585924330672E-17,
                "expected": 44.581827894327894,
                "pValue": 3.5880785821114884E-19,
                "mapped_id_list": {"mapped_id": [
                    "Q14689",
                    "P08559",
                    "P00390",
                    "P10515",
                    "P50897",
                    "Q9P2R7",
                    "Q13085",
                    "Q9UKU0",
                    "P29803",
                    "P24752",
                    "Q9UBK8",
                    "P31327",
                    "Q5FVE4",
                    "Q16878",
                    "P54868",
                    "Q9UMR5",
                    "Q9Y600",
                    "O43252",
                    "Q8TB61",
                    "Q9Y289",
                    "Q14749",
                    "O60704",
                    "O95573",
                    "Q53GQ0",
                    "Q96I99",
                    "Q68CK6",
                    "P23526",
                    "Q01740",
                    "Q96CM8",
                    "Q93088",
                    "P32929",
                    "P49753",
                    "Q9UPY5",
                    "Q92947",
                    "P36957",
                    "P53396",
                    "Q76EJ3",
                    "Q01581",
                    "O00330",
                    "Q86UL3",
                    "P51659",
                    "Q6P461",
                    "P14550",
                    "Q9NR19",
                    "Q6NUN0",
                    "Q9UDR5",
                    "Q8TDZ2",
                    "O14975",
                    "P43004",
                    "P43005",
                    "Q99735",
                    "Q96PE7",
                    "Q9H2M3",
                    "Q9BZV2",
                    "Q9P0Z9",
                    "Q96HN2",
                    "Q9NWU1",
                    "Q96RQ3",
                    "O60488",
                    "Q4G176",
                    "Q9UJ68",
                    "O75907",
                    "P06865",
                    "Q96PD7",
                    "Q86W50",
                    "O43766",
                    "P11413",
                    "Q8N9L9",
                    "O60779",
                    "O60931",
                    "P16278",
                    "P42898",
                    "Q9ULC5",
                    "Q9NPH5",
                    "P07686",
                    "Q9NUB1",
                    "P09622",
                    "P31513",
                    "Q9NZL9",
                    "O43175",
                    "Q08AH3",
                    "Q08AH1",
                    "Q96K12",
                    "O00763",
                    "P33897",
                    "Q96GR2",
                    "P21549",
                    "P48507",
                    "Q14032",
                    "Q86TX2",
                    "P48506",
                    "O94851",
                    "Q86X52",
                    "Q15126",
                    "Q13867",
                    "O95822",
                    "Q9UHE5",
                    "Q9Y6N5",
                    "P33121",
                    "O43865",
                    "P52788",
                    "Q96IU4",
                    "Q8WVX9",
                    "Q53FZ2",
                    "Q8N5Z0",
                    "P0C7M7",
                    "P08236"
                ]},
                "list_name": "upload_1",
                "plus_minus": "+"
            },
            "number_in_reference": 313,
            "term": {
                "id": "GO:0006790",
                "label": "sulfur compound metabolic process"
            }
        },
        {
            "input_list": {
                "number_in_list": 14,
                "fold_enrichment": 2.397345596367658,
                "fdr": 0.015085427000010776,
                "expected": 5.839792152292152,
                "pValue": 0.001091597846946919,
                "mapped_id_list": {"mapped_id": [
                    "Q15831",
                    "P24298",
                    "P31749",
                    "P15735",
                    "P12931",
                    "P31751",
                    "Q96JT2",
                    "P17612",
                    "P40261",
                    "Q92830",
                    "Q92630",
                    "Q96PN6",
                    "P61964",
                    "Q92831"
                ]},
                "list_name": "upload_1",
                "plus_minus": "+"
            },
            "number_in_reference": 41,
            "term": {
                "id": "GO:0010907",
                "label": "positive regulation of glucose metabolic process"
            }
        },
        {
            "input_list": {
                "number_in_list": 30,
                "fold_enrichment": 2.3934538015683597,
                "fdr": 9.839285114157763E-5,
                "expected": 12.534188034188036,
                "pValue": 3.5050395702864696E-6,
                "mapped_id_list": {"mapped_id": [
                    "Q9NRD8",
                    "Q9Y3Q4",
                    "Q9NRD9",
                    "P13569",
                    "Q96NT3",
                    "P16118",
                    "O95398",
                    "Q9Y4G8",
                    "P15056",
                    "O60741",
                    "O60341",
                    "O15534",
                    "Q92911",
                    "Q9BXS9",
                    "P35869",
                    "P31327",
                    "O00418",
                    "Q16613",
                    "Q16878",
                    "Q13905",
                    "P52824",
                    "P54868",
                    "Q86X55",
                    "Q16281",
                    "Q02763",
                    "Q9UL51",
                    "P40879",
                    "P48736",
                    "Q14289",
                    "Q01959"
                ]},
                "list_name": "upload_1",
                "plus_minus": "+"
            },
            "number_in_reference": 88,
            "term": {
                "id": "GO:0051591",
                "label": "response to cAMP"
            }
        },
        {
            "input_list": {
                "number_in_list": 123,
                "fold_enrichment": 2.392127788381895,
                "fdr": 1.0955060974707492E-19,
                "expected": 51.41865773115774,
                "pValue": 9.199290197222062E-22,
                "mapped_id_list": {"mapped_id": [
                    "Q9NPB8",
                    "Q8N2K0",
                    "Q9NVF9",
                    "Q9NUD9",
                    "Q6P1J6",
                    "O15120",
                    "Q9H720",
                    "Q8WWY8",
                    "P37287",
                    "Q8WTS1",
                    "Q3SYC2",
                    "O14543",
                    "Q8N8W4",
                    "P32019",
                    "Q92604",
                    "P31327",
                    "Q53H76",
                    "Q16635",
                    "Q53F39",
                    "Q643R3",
                    "Q9H3Z7",
                    "O60733",
                    "P21810",
                    "Q13093",
                    "P42338",
                    "O43292",
                    "Q8NCC3",
                    "P41247",
                    "Q99758",
                    "Q16760",
                    "O00329",
                    "O00562",
                    "Q8TAD4",
                    "P11150",
                    "Q8N9F7",
                    "Q6ZV29",
                    "P04180",
                    "Q7Z6Z6",
                    "Q9Y5X9",
                    "Q6P1A2",
                    "Q53H12",
                    "O75912",
                    "P40939",
                    "Q9NRZ5",
                    "Q9H015",
                    "Q9NRZ7",
                    "Q86UL3",
                    "Q9NST1",
                    "P51813",
                    "Q6IAN0",
                    "O43826",
                    "Q6XZB0",
                    "Q9UBV2",
                    "Q9Y2B2",
                    "Q8TCG2",
                    "Q96MH6",
                    "O14735",
                    "Q9HBU6",
                    "Q75T13",
                    "P08910",
                    "O75747",
                    "P06858",
                    "Q8TB40",
                    "Q7Z5M8",
                    "P30041",
                    "O95870",
                    "Q9NUQ2",
                    "Q5KSL6",
                    "P49619",
                    "O14508",
                    "O60762",
                    "Q99685",
                    "P38571",
                    "P23743",
                    "Q8N661",
                    "O75907",
                    "Q13286",
                    "P47712",
                    "Q96PD7",
                    "Q96PD6",
                    "Q9NZC3",
                    "O00519",
                    "O00750",
                    "Q8IY17",
                    "Q86XP1",
                    "Q9Y6T7",
                    "Q86XP0",
                    "Q8NA29",
                    "Q6ZNB7",
                    "Q9ULT0",
                    "Q92521",
                    "Q7L5N7",
                    "Q86VD9",
                    "Q6PCB7",
                    "Q13574",
                    "Q6ZWT7",
                    "Q9NP80",
                    "Q96JX3",
                    "Q6NUI2",
                    "O95372",
                    "P54317",
                    "Q8WU67",
                    "Q99943",
                    "Q8NF37",
                    "Q05469",
                    "Q96N66",
                    "Q6UWP7",
                    "P07098",
                    "Q9Y259",
                    "Q86TV6",
                    "Q9BV23",
                    "P52429",
                    "P33121",
                    "P52824",
                    "Q9UJA2",
                    "Q8WVX9",
                    "P42356",
                    "Q96AD5",
                    "Q6ZPD8",
                    "Q7L5L3",
                    "P35790",
                    "P48736",
                    "O15228"
                ]},
                "list_name": "upload_1",
                "plus_minus": "+"
            },
            "number_in_reference": 361,
            "term": {
                "id": "GO:0046486",
                "label": "glycerolipid metabolic process"
            }
        },
        {
            "input_list": {
                "number_in_list": 32,
                "fold_enrichment": 2.3900588316370572,
                "fdr": 4.76770018720972E-5,
                "expected": 13.388791763791764,
                "pValue": 1.5764094301342903E-6,
                "mapped_id_list": {"mapped_id": [
                    "Q9NRD8",
                    "Q9NRD9",
                    "Q9UMX9",
                    "Q9Y646",
                    "O75106",
                    "Q8IWU9",
                    "Q9UEF7",
                    "P19113",
                    "P20711",
                    "P21964",
                    "P16066",
                    "Q04656",
                    "Q8WZ04",
                    "Q92911",
                    "P43235",
                    "O60260",
                    "Q8TE54",
                    "P07858",
                    "Q8TF71",
                    "Q12879",
                    "P14920",
                    "P58546",
                    "O60931",
                    "P11086",
                    "P36021",
                    "Q9Y6H5",
                    "P21397",
                    "Q99814",
                    "P27338",
                    "Q6NUT3",
                    "P43005",
                    "Q01959"
                ]},
                "list_name": "upload_1",
                "plus_minus": "+"
            },
            "number_in_reference": 94,
            "term": {
                "id": "GO:0018958",
                "label": "phenol-containing compound metabolic process"
            }
        },
        {
            "input_list": {
                "number_in_list": 34,
                "fold_enrichment": 2.387071258097511,
                "fdr": 2.3453960834069616E-5,
                "expected": 14.243395493395493,
                "pValue": 7.154819778155462E-7,
                "mapped_id_list": {"mapped_id": [
                    "Q9H5K3",
                    "Q8N428",
                    "Q7Z7M9",
                    "Q8NCW6",
                    "Q8N4A0",
                    "Q8IXK2",
                    "O60568",
                    "O60502",
                    "Q9NQQ7",
                    "O60762",
                    "Q8NCL4",
                    "Q8N3Y3",
                    "Q5T4D3",
                    "Q9NY28",
                    "Q10472",
                    "Q10471",
                    "O15294",
                    "Q49A17",
                    "Q14435",
                    "Q6IS24",
                    "Q86SR1",
                    "Q8IUR5",
                    "Q6P9A2",
                    "O95461",
                    "Q96A29",
                    "Q9UNA3",
                    "Q96FL9",
                    "Q9NX78",
                    "Q8N394",
                    "Q86SF2",
                    "Q8IUC8",
                    "Q8N3T1",
                    "Q6ZXV5",
                    "Q9HCQ5"
                ]},
                "list_name": "upload_1",
                "plus_minus": "+"
            },
            "number_in_reference": 100,
            "term": {
                "id": "GO:0006493",
                "label": "protein O-linked glycosylation"
            }
        },
        {
            "input_list": {
                "number_in_list": 20,
                "fold_enrichment": 2.379931463706392,
                "fdr": 0.0021831186823487447,
                "expected": 8.403603341103342,
                "pValue": 1.1472007246351406E-4,
                "mapped_id_list": {"mapped_id": [
                    "P08319",
                    "P09848",
                    "Q86WU2",
                    "P30837",
                    "P51857",
                    "Q3LXA3",
                    "Q9UJM8",
                    "O60218",
                    "P05091",
                    "P21964",
                    "P42330",
                    "P40394",
                    "P60174",
                    "Q8WZ04",
                    "P21397",
                    "P43353",
                    "P27338",
                    "P48448",
                    "O14756",
                    "Q01959"
                ]},
                "list_name": "upload_1",
                "plus_minus": "+"
            },
            "number_in_reference": 59,
            "term": {
                "id": "GO:1901616",
                "label": "organic hydroxy compound catabolic process"
            }
        },
        {
            "input_list": {
                "number_in_list": 68,
                "fold_enrichment": 2.3751952816890656,
                "fdr": 1.8381042841338576E-10,
                "expected": 28.629224941724946,
                "pValue": 2.857906680704089E-12,
                "mapped_id_list": {"mapped_id": [
                    "Q9NVF9",
                    "O75747",
                    "Q9NUD9",
                    "Q8TB40",
                    "O15120",
                    "Q9H720",
                    "Q9NUQ2",
                    "Q8WWY8",
                    "P37287",
                    "P49619",
                    "O14508",
                    "O60762",
                    "Q8WTS1",
                    "P23743",
                    "O14543",
                    "Q13286",
                    "P47712",
                    "Q16635",
                    "Q53F39",
                    "O00750",
                    "Q643R3",
                    "Q86XP1",
                    "Q9Y6T7",
                    "O60733",
                    "Q8NA29",
                    "P21810",
                    "Q9ULT0",
                    "Q92521",
                    "Q7L5N7",
                    "Q86VD9",
                    "Q6PCB7",
                    "Q13574",
                    "P42338",
                    "O43292",
                    "Q16760",
                    "O00329",
                    "Q6NUI2",
                    "O00562",
                    "Q8WU67",
                    "Q8TAD4",
                    "Q99943",
                    "Q8NF37",
                    "P04180",
                    "Q96N66",
                    "Q6UWP7",
                    "Q9Y259",
                    "Q6P1A2",
                    "Q86TV6",
                    "Q9NRZ5",
                    "P52429",
                    "Q9NRZ7",
                    "Q86UL3",
                    "Q9NST1",
                    "P51813",
                    "P52824",
                    "Q6IAN0",
                    "Q9UJA2",
                    "Q6XZB0",
                    "Q8WVX9",
                    "P42356",
                    "Q9Y2B2",
                    "Q8TCG2",
                    "P35790",
                    "P48736",
                    "O14735",
                    "Q9HBU6",
                    "O15228",
                    "Q75T13"
                ]},
                "list_name": "upload_1",
                "plus_minus": "+"
            },
            "number_in_reference": 201,
            "term": {
                "id": "GO:0046474",
                "label": "glycerophospholipid biosynthetic process"
            }
        },
        {
            "input_list": {
                "number_in_list": 33,
                "fold_enrichment": 2.364146203998135,
                "fdr": 3.811772270871858E-5,
                "expected": 13.958527583527584,
                "pValue": 1.2378319714502197E-6,
                "mapped_id_list": {"mapped_id": [
                    "Q15118",
                    "Q15831",
                    "P49840",
                    "Q15119",
                    "P49760",
                    "P12931",
                    "Q14749",
                    "O00763",
                    "P31751",
                    "Q96JT2",
                    "P16520",
                    "P40261",
                    "Q504T8",
                    "Q92830",
                    "Q15120",
                    "Q92630",
                    "Q16654",
                    "O60260",
                    "P61964",
                    "Q92831",
                    "O15294",
                    "P24298",
                    "O95822",
                    "P31749",
                    "P57059",
                    "P15735",
                    "P52824",
                    "P11310",
                    "P17612",
                    "Q9UIC8",
                    "O14874",
                    "Q969S0",
                    "Q96PN6"
                ]},
                "list_name": "upload_1",
                "plus_minus": "+"
            },
            "number_in_reference": 98,
            "term": {
                "id": "GO:0010906",
                "label": "regulation of glucose metabolic process"
            }
        },
        {
            "input_list": {
                "number_in_list": 690,
                "fold_enrichment": 2.341397048996791,
                "fdr": 7.982038396818451E-119,
                "expected": 294.69585275835277,
                "pValue": 6.807485347939374E-122,
                "mapped_id_list": {"mapped_id": [
                    "Q9UKT7",
                    "Q9UKT6",
                    "A8MUP2",
                    "O14672",
                    "Q9H720",
                    "Q9NQU5",
                    "Q7Z624",
                    "Q9HBH9",
                    "Q6P4H8",
                    "P21802",
                    "O60568",
                    "P37287",
                    "Q76MJ5",
                    "Q8IVH8",
                    "Q8IUF8",
                    "Q9HBH1",
                    "P49137",
                    "O14543",
                    "O15516",
                    "Q6IQ55",
                    "Q8WXB1",
                    "Q9H9V9",
                    "Q9UIQ6",
                    "Q7Z4N8",
                    "O15530",
                    "O95568",
                    "O14561",
                    "P27361",
                    "Q96PY6",
                    "Q7L592",
                    "P53778",
                    "P53779",
                    "Q9GZZ1",
                    "Q8TDC3",
                    "P16591",
                    "Q8N3T1",
                    "P52333",
                    "Q9H2G2",
                    "Q9UJT9",
                    "P54753",
                    "Q8NE63",
                    "Q8IXK2",
                    "Q05397",
                    "P53667",
                    "P37023",
                    "Q96NS5",
                    "Q9UQB9",
                    "Q92830",
                    "P32929",
                    "Q9Y297",
                    "Q92834",
                    "P27448",
                    "Q96AZ1",
                    "Q92831",
                    "Q12851",
                    "O75914",
                    "P26374",
                    "P54764",
                    "A6PVC2",
                    "P54762",
                    "P53671",
                    "P54760",
                    "O15550",
                    "Q3SXZ7",
                    "Q13705",
                    "Q9UBE8",
                    "Q8NEV1",
                    "O95342",
                    "P54646",
                    "Q8NEV4",
                    "O95461",
                    "O60678",
                    "O60674",
                    "O60551",
                    "Q8IUC8",
                    "Q9UK73",
                    "Q96GD4",
                    "Q96JJ7",
                    "P41743",
                    "P0CG47",
                    "P25098",
                    "Q9UPZ9",
                    "P27037",
                    "O00469",
                    "O95476",
                    "P05129",
                    "Q12866",
                    "Q9H6U8",
                    "Q9Y463",
                    "P28482",
                    "P11802",
                    "P0C870",
                    "Q9H4Q4",
                    "Q9NR20",
                    "Q06587",
                    "Q9H765",
                    "Q9NR22",
                    "Q8IXQ9",
                    "Q08881",
                    "P0CG48",
                    "P19525",
                    "Q9NQQ7",
                    "O14508",
                    "P15056",
                    "O60762",
                    "Q8N3Y3",
                    "Q92772",
                    "O14744",
                    "Q7KZI7",
                    "O00238",
                    "P04049",
                    "Q9NYA1",
                    "Q59H18",
                    "Q9H4P4",
                    "Q5VST6",
                    "Q9NQR1",
                    "Q9NQ11",
                    "Q9UEE5",
                    "P19784",
                    "Q8IVL5",
                    "Q8IVL6",
                    "Q96KS0",
                    "Q9BZL6",
                    "Q9BUB5",
                    "Q8N371",
                    "Q92521",
                    "P61599",
                    "Q6ZXV5",
                    "O14874",
                    "Q86VD9",
                    "P42771",
                    "Q6NUT2",
                    "Q9BZL1",
                    "O14757",
                    "A6NK59",
                    "P09622",
                    "P26045",
                    "Q9H867",
                    "Q9Y243",
                    "Q9H2K2",
                    "Q96NX5",
                    "O95372",
                    "Q96JP0",
                    "Q8NCW6",
                    "Q96L34",
                    "P21709",
                    "Q6PHR2",
                    "Q9H8W5",
                    "P31751",
                    "Q9P0L2",
                    "Q8IUH5",
                    "O60502",
                    "Q05469",
                    "Q5VWZ2",
                    "Q96KQ7",
                    "Q96DC9",
                    "Q92630",
                    "Q10472",
                    "Q10471",
                    "Q5TCY1",
                    "P51451",
                    "O43187",
                    "P29322",
                    "Q5MAI5",
                    "P29320",
                    "Q13867",
                    "P31749",
                    "P30419",
                    "Q6J9G0",
                    "Q13627",
                    "Q6ZPD9",
                    "Q5VU57",
                    "Q8IUH4",
                    "Q8IXN7",
                    "P37173",
                    "O00141",
                    "Q99496",
                    "Q5VVY1",
                    "Q92624",
                    "Q9UL54",
                    "Q32MK0",
                    "Q9UK32",
                    "P08631",
                    "Q9UM73",
                    "P22061",
                    "Q15139",
                    "Q86V86",
                    "Q6ZMT4",
                    "Q6SA08",
                    "Q96DZ5",
                    "Q7Z7M9",
                    "O95271",
                    "Q9UHF3",
                    "O60603",
                    "P50897",
                    "Q09013",
                    "Q8WTS6",
                    "Q96SW2",
                    "Q8NCL4",
                    "Q99640",
                    "P17948",
                    "O43283",
                    "Q96Q27",
                    "Q9BV86",
                    "O96017",
                    "Q6IS24",
                    "Q9UM07",
                    "Q9UII4",
                    "Q86SR1",
                    "Q53F39",
                    "P04406",
                    "Q9UQ88",
                    "Q53G59",
                    "Q5VZV1",
                    "P57059",
                    "O96013",
                    "O00311",
                    "Q96A29",
                    "Q5BKT4",
                    "Q9NV79",
                    "Q9NRP7",
                    "Q6ZWH5",
                    "Q99873",
                    "Q96S53",
                    "Q9P2K8",
                    "Q99759",
                    "O43293",
                    "O43292",
                    "A6NDL7",
                    "Q15034",
                    "O00206",
                    "O00329",
                    "P49761",
                    "Q96DX5",
                    "P49760",
                    "Q8WWX0",
                    "O60704",
                    "O00444",
                    "Q96S44",
                    "Q00532",
                    "Q99986",
                    "Q99502",
                    "P11274",
                    "Q96Q04",
                    "Q00536",
                    "Q00535",
                    "Q00534",
                    "Q93088",
                    "Q9Y570",
                    "Q9Y572",
                    "Q00537",
                    "Q9H4B4",
                    "Q8WTQ7",
                    "P49759",
                    "O14965",
                    "Q8N841",
                    "Q9BT22",
                    "Q9BUU2",
                    "Q9Y574",
                    "Q9Y576",
                    "P04626",
                    "Q9UIK4",
                    "Q9Y697",
                    "Q9Y575",
                    "P04629",
                    "P35228",
                    "Q96RR4",
                    "Q9H093",
                    "Q96PN8",
                    "Q00526",
                    "O14974",
                    "Q75T13",
                    "Q9H5K3",
                    "Q96AX9",
                    "Q8N428",
                    "Q9H0A0",
                    "P07947",
                    "O00506",
                    "Q969H0",
                    "P07949",
                    "O76039",
                    "P07948",
                    "Q9BXA6",
                    "Q9Y2K7",
                    "P50613",
                    "Q9NYY3",
                    "Q9Y2K2",
                    "Q9BXA7",
                    "Q06187",
                    "Q96PU4",
                    "Q9NXW9",
                    "Q8IZL9",
                    "P49336",
                    "Q8N543",
                    "Q5JPI9",
                    "P05771",
                    "P0C5J1",
                    "Q86XA0",
                    "P46060",
                    "P08922",
                    "P51955",
                    "P51957",
                    "P51956",
                    "P38435",
                    "Q9UKI8",
                    "Q8NG68",
                    "Q8NG66",
                    "Q9NX78",
                    "Q6PCB6",
                    "Q02809",
                    "Q9GZU7",
                    "P50750",
                    "Q92918",
                    "Q6ZWI9",
                    "Q8NHY0",
                    "A0A2R8Y422",
                    "Q7Z6M2",
                    "Q8WVY7",
                    "Q8NER5",
                    "Q9NRM7",
                    "O14929",
                    "P62979",
                    "O14920",
                    "Q9GZT9",
                    "Q2TAA5",
                    "Q86UX6",
                    "O00418",
                    "P49674",
                    "Q9UKK3",
                    "Q9UHE5",
                    "Q96Q40",
                    "P52824",
                    "Q9BSU3",
                    "Q07002",
                    "O75151",
                    "Q9NWX5",
                    "P17612",
                    "P51617",
                    "P62987",
                    "Q8N752",
                    "Q5TEU4",
                    "Q96LA8",
                    "Q9BV10",
                    "Q13237",
                    "P36507",
                    "Q9HA64",
                    "Q6ZS72",
                    "Q15418",
                    "Q9BUP3",
                    "Q6ZT98",
                    "Q9BSL1",
                    "Q9Y4K4",
                    "P11441",
                    "O75385",
                    "O43318",
                    "P48729",
                    "Q9UBS0",
                    "Q9NXS2",
                    "Q04759",
                    "Q6P5Z2",
                    "P78395",
                    "P22694",
                    "P21127",
                    "P00540",
                    "Q9HC98",
                    "P22455",
                    "Q13363",
                    "Q15303",
                    "Q16512",
                    "Q16513",
                    "Q9UQ07",
                    "Q9H2X6",
                    "Q9Y5N5",
                    "Q9Y2H1",
                    "Q9NYV4",
                    "P68106",
                    "Q9NY57",
                    "Q9NRH2",
                    "Q9Y2H9",
                    "P78382",
                    "Q93015",
                    "Q8NHM5",
                    "Q8NFI3",
                    "P00533",
                    "Q8WXR4",
                    "P61956",
                    "Q13131",
                    "Q6N069",
                    "Q6PCT2",
                    "Q16769",
                    "Q8IVW4",
                    "Q8IV63",
                    "P11309",
                    "O94921",
                    "Q16644",
                    "Q9UPP1",
                    "P29074",
                    "P31152",
                    "Q9H3Y6",
                    "Q05823",
                    "O94804",
                    "Q16654",
                    "O94806",
                    "Q8NCB2",
                    "Q16659",
                    "Q16539",
                    "O43781",
                    "P35626",
                    "Q8TDR2",
                    "P36957",
                    "Q15208",
                    "P43250",
                    "P51812",
                    "O75356",
                    "Q6P9A2",
                    "P51813",
                    "Q9ULI2",
                    "Q02790",
                    "O75592",
                    "P34897",
                    "Q9Y616",
                    "Q9BQD7",
                    "Q9UIC8",
                    "P51817",
                    "Q5VXH4",
                    "Q96PF2",
                    "P49902",
                    "Q13153",
                    "P62942",
                    "Q04609",
                    "P55345",
                    "Q96MG8",
                    "Q8TAS1",
                    "Q96BR1",
                    "O75582",
                    "O75460",
                    "P10398",
                    "P27708",
                    "A0A0B4J2F2",
                    "Q13162",
                    "Q13042",
                    "Q8WU08",
                    "Q15345",
                    "Q14012",
                    "Q13043",
                    "Q16671",
                    "O15294",
                    "Q14139",
                    "Q15349",
                    "Q8TDX7",
                    "Q6ZMQ8",
                    "O95922",
                    "Q96KB5",
                    "Q9HAZ1",
                    "Q96LD8",
                    "P36897",
                    "P36896",
                    "P15735",
                    "Q5I7T1",
                    "P32298",
                    "P36894",
                    "Q9UQM7",
                    "P13674",
                    "Q9NUJ1",
                    "Q16566",
                    "P49841",
                    "Q13177",
                    "P78368",
                    "Q8IU85",
                    "Q15118",
                    "Q3ZCQ8",
                    "P49840",
                    "Q9BWV7",
                    "O94966",
                    "P14616",
                    "Q15119",
                    "Q9Y6M4",
                    "Q9NYS7",
                    "Q9NVM4",
                    "Q15120",
                    "Q9NY28",
                    "Q8NCF5",
                    "Q9UEW8",
                    "Q9BQI3",
                    "Q13188",
                    "P23443",
                    "Q7Z6E9",
                    "Q49A17",
                    "O15075",
                    "Q9BWU1",
                    "Q8N7N1",
                    "C9JR72",
                    "Q5VVH2",
                    "O75676",
                    "O15197",
                    "Q96FW1",
                    "A6NNM8",
                    "Q6A1A2",
                    "Q02750",
                    "P11362",
                    "Q9UKC9",
                    "Q15131",
                    "P23458",
                    "P48730",
                    "Q14289",
                    "Q9HBY8",
                    "Q14166",
                    "Q15375",
                    "Q8IZY2",
                    "Q13873",
                    "P55786",
                    "P09769",
                    "O95835",
                    "O95714",
                    "Q9NUD9",
                    "O75426",
                    "Q8WXK3",
                    "Q8WXK4",
                    "Q5VTY9",
                    "Q86Z02",
                    "P12931",
                    "Q2PZI1",
                    "Q6EMB2",
                    "Q06418",
                    "Q9BXM7",
                    "Q8WXK1",
                    "O60285",
                    "P22612",
                    "Q13882",
                    "P07237",
                    "P20794",
                    "O15118",
                    "Q9NXK8",
                    "Q13523",
                    "Q12797",
                    "Q6P2M8",
                    "Q9H2P9",
                    "P33981",
                    "Q9H672",
                    "P31321",
                    "Q9H553",
                    "Q96FL9",
                    "P41002",
                    "P41240",
                    "Q32P28",
                    "Q9UF33",
                    "Q9HCQ5",
                    "P34947",
                    "Q15831",
                    "P06239",
                    "P29597",
                    "Q8IYU2",
                    "Q8WXI3",
                    "O94768",
                    "O94889",
                    "P29475",
                    "Q15835",
                    "Q6ZVT0",
                    "O15021",
                    "Q8WVE0",
                    "O15264",
                    "Q8IWQ3",
                    "Q9H422",
                    "Q13418",
                    "Q14749",
                    "O43930",
                    "Q9H0K1",
                    "Q9C098",
                    "Q9H6W3",
                    "Q8TAD4",
                    "P17252",
                    "P42680",
                    "Q8N165",
                    "P06241",
                    "P42681",
                    "P07332",
                    "P42684",
                    "P07333",
                    "P42685",
                    "O60260",
                    "Q9HCP0",
                    "Q86UE8",
                    "Q15843",
                    "Q8WXH4",
                    "O95747",
                    "Q13546",
                    "Q8IX12",
                    "Q13309",
                    "Q8IYT8",
                    "Q02156",
                    "Q96LW2",
                    "P43403",
                    "Q9UNE7",
                    "P42679",
                    "Q9H7X0",
                    "P43405",
                    "P68400",
                    "Q9Y2B2",
                    "Q05655",
                    "Q9BXJ9",
                    "Q8N394",
                    "P05161",
                    "Q9UF56",
                    "P06493",
                    "O15146",
                    "P41227",
                    "Q13554",
                    "Q9HC62",
                    "Q8IVU3",
                    "Q5GLZ8",
                    "Q6ZVZ8",
                    "Q9BYT3",
                    "O14595",
                    "Q13557",
                    "Q6NYC1",
                    "Q8TD08",
                    "P30048",
                    "P63244",
                    "Q9H9B1",
                    "P30291",
                    "Q5T4D3",
                    "Q7Z7A3",
                    "Q9UJ68",
                    "Q147X3",
                    "Q9NXG6",
                    "Q8IUR5",
                    "Q15746",
                    "Q96GS6",
                    "Q9H237",
                    "Q9H479",
                    "Q9H1R3",
                    "Q9Y6D6",
                    "Q05513",
                    "Q9UJX2",
                    "P0C1S8",
                    "Q7Z388",
                    "Q86SF2",
                    "P24723",
                    "Q9UJX3",
                    "Q15751",
                    "O15205",
                    "Q13451",
                    "P46977",
                    "Q9NWF4",
                    "O15460",
                    "Q8IW41",
                    "Q8IWU2",
                    "Q8IY84",
                    "Q2M2I8",
                    "Q9H469",
                    "Q8N4A0",
                    "P41279",
                    "Q9Y6E0",
                    "Q86Y07",
                    "Q04656",
                    "Q8NHH1",
                    "O60341",
                    "Q9NYK1",
                    "Q96RG2",
                    "O15455",
                    "Q9BQA1",
                    "O75608",
                    "O75716",
                    "Q14435",
                    "Q16739",
                    "P53355",
                    "P53350",
                    "Q16613",
                    "Q14679",
                    "Q9P286",
                    "Q9H6Z9",
                    "Q96G04",
                    "Q04771",
                    "Q9P1W9",
                    "Q9P289",
                    "Q9UPE1",
                    "Q6X9E4",
                    "Q9UNA3",
                    "P00519",
                    "Q07912",
                    "P30260",
                    "P24941",
                    "Q14680",
                    "Q9NYL2",
                    "Q13470",
                    "P45983",
                    "Q16620",
                    "Q13233",
                    "Q9BYP7",
                    "P45984"
                ]},
                "list_name": "upload_1",
                "plus_minus": "+"
            },
            "number_in_reference": 2069,
            "term": {
                "id": "GO:0036211",
                "label": "protein modification process"
            }
        },
        {
            "input_list": {
                "number_in_list": 764,
                "fold_enrichment": 2.341287443431456,
                "fdr": 8.897195017018566E-134,
                "expected": 326.31619075369076,
                "pValue": 7.004286571162029E-137,
                "mapped_id_list": {"mapped_id": [
                    "Q9UKT7",
                    "Q9UKT6",
                    "A8MUP2",
                    "O14672",
                    "Q9H720",
                    "Q9NQU5",
                    "Q7Z624",
                    "Q9HBH9",
                    "Q6P4H8",
                    "P21802",
                    "O60568",
                    "P37287",
                    "Q76MJ5",
                    "Q8IVH8",
                    "Q8IUF8",
                    "Q9HBH1",
                    "P49137",
                    "O14543",
                    "O15516",
                    "Q6IQ55",
                    "Q8TCB7",
                    "Q8WXB1",
                    "Q9H9V9",
                    "Q9UIQ6",
                    "Q7Z4N8",
                    "O15530",
                    "Q9UBC3",
                    "O95568",
                    "O14561",
                    "P27361",
                    "Q96PY6",
                    "Q7L592",
                    "P53778",
                    "P53779",
                    "Q9GZZ1",
                    "Q8TDC3",
                    "P16591",
                    "Q8N3T1",
                    "P52333",
                    "Q9H2G2",
                    "Q9UJT9",
                    "P54753",
                    "Q9H825",
                    "Q8NE63",
                    "Q8IXK2",
                    "Q05397",
                    "P53667",
                    "P37023",
                    "Q96NS5",
                    "Q9UQB9",
                    "Q92830",
                    "P32929",
                    "Q9Y297",
                    "Q92834",
                    "P27448",
                    "Q96AZ1",
                    "Q92831",
                    "Q12851",
                    "O75914",
                    "P26374",
                    "P54764",
                    "A6PVC2",
                    "P54762",
                    "P46087",
                    "P53671",
                    "P54760",
                    "Q9H9T3",
                    "O15550",
                    "Q3SXZ7",
                    "Q13705",
                    "Q9UBE8",
                    "Q8NEV1",
                    "Q96Q83",
                    "O95342",
                    "Q8IYL2",
                    "P54646",
                    "Q8NEV4",
                    "O95461",
                    "Q7L211",
                    "P16455",
                    "O60678",
                    "O60674",
                    "O60551",
                    "Q8IUC8",
                    "Q9UK73",
                    "P49588",
                    "Q96GD4",
                    "Q96JJ7",
                    "P41743",
                    "Q96FB5",
                    "P0CG47",
                    "P25098",
                    "Q9UPZ9",
                    "P27037",
                    "O00469",
                    "O95476",
                    "P05129",
                    "Q12866",
                    "Q9H6U8",
                    "Q9Y463",
                    "P28482",
                    "Q9H649",
                    "P11802",
                    "Q0PNE2",
                    "P0C870",
                    "Q9H4Q4",
                    "Q9NR20",
                    "Q06587",
                    "Q9H765",
                    "Q70HW3",
                    "Q9NR22",
                    "Q8IXQ9",
                    "Q08881",
                    "P0CG48",
                    "P19525",
                    "Q9NQQ7",
                    "O14508",
                    "P15056",
                    "O60762",
                    "Q8N3Y3",
                    "Q92772",
                    "O14744",
                    "Q7KZI7",
                    "O00238",
                    "P04049",
                    "Q9NYA1",
                    "Q59H18",
                    "Q9H4P4",
                    "Q5VST6",
                    "Q9NQR1",
                    "Q9NQ11",
                    "Q9UEE5",
                    "P19784",
                    "Q8IVL5",
                    "Q8IVL6",
                    "Q96KS0",
                    "Q9BZL6",
                    "Q9BUB5",
                    "Q96GJ1",
                    "A2RUC4",
                    "Q8N371",
                    "Q96CB9",
                    "Q92521",
                    "P61599",
                    "Q6ZXV5",
                    "O14874",
                    "Q86VD9",
                    "P42771",
                    "Q6NUT2",
                    "Q9BZL1",
                    "O14757",
                    "A6NK59",
                    "P09622",
                    "P26045",
                    "Q9H867",
                    "Q9Y243",
                    "Q9H2K2",
                    "Q9H5Q4",
                    "Q96NX5",
                    "O95372",
                    "Q96JP0",
                    "Q8NCW6",
                    "Q96L34",
                    "P21709",
                    "Q6PHR2",
                    "Q9H8W5",
                    "P31751",
                    "Q9P0L2",
                    "Q8IUH5",
                    "O60502",
                    "Q05469",
                    "Q5VWZ2",
                    "Q96KQ7",
                    "A6NHQ2",
                    "Q96DC9",
                    "Q92630",
                    "Q10472",
                    "Q10471",
                    "Q5TCY1",
                    "P51451",
                    "O43187",
                    "P29322",
                    "Q5MAI5",
                    "P29320",
                    "Q13867",
                    "P31749",
                    "P30419",
                    "Q6J9G0",
                    "Q13627",
                    "Q6ZPD9",
                    "Q9H974",
                    "Q5VU57",
                    "Q8IUH4",
                    "Q8IXN7",
                    "P37173",
                    "O00141",
                    "Q99496",
                    "Q5VVY1",
                    "Q92624",
                    "Q9UL54",
                    "Q32MK0",
                    "Q9UK32",
                    "P08631",
                    "Q9UM73",
                    "P22061",
                    "Q8N2K0",
                    "Q15139",
                    "Q86V86",
                    "Q6ZMT4",
                    "Q6SA08",
                    "Q7Z4G4",
                    "Q96DZ5",
                    "Q7Z7M9",
                    "O95271",
                    "Q9UHF3",
                    "O60603",
                    "P50897",
                    "Q09013",
                    "Q8WTS6",
                    "Q96SW2",
                    "Q8NCL4",
                    "Q99640",
                    "P17948",
                    "O43283",
                    "Q96Q27",
                    "Q9BV86",
                    "O96017",
                    "Q6IS24",
                    "Q9UM07",
                    "Q9UII4",
                    "Q86SR1",
                    "Q53F39",
                    "P04406",
                    "Q9UQ88",
                    "Q53G59",
                    "Q5VZV1",
                    "P57059",
                    "O96013",
                    "O00311",
                    "Q96A29",
                    "Q5BKT4",
                    "Q9NV79",
                    "O14717",
                    "Q9NRP7",
                    "Q6ZWH5",
                    "Q99873",
                    "Q96S53",
                    "Q9P2K8",
                    "A6NJ78",
                    "Q99759",
                    "O43293",
                    "O43292",
                    "A6NDL7",
                    "Q15034",
                    "O00206",
                    "Q9UMR5",
                    "Q96BT7",
                    "O00329",
                    "Q9BRP7",
                    "P49761",
                    "Q96DX5",
                    "P49760",
                    "Q8WWX0",
                    "O60704",
                    "O00444",
                    "Q96S44",
                    "Q00532",
                    "Q99986",
                    "Q99502",
                    "P11274",
                    "Q96Q04",
                    "Q96RS0",
                    "Q00536",
                    "Q00535",
                    "Q00534",
                    "Q93088",
                    "Q9Y570",
                    "Q9Y572",
                    "Q00537",
                    "Q9H4B4",
                    "Q8WTQ7",
                    "P49759",
                    "O14965",
                    "Q8N841",
                    "Q9BT22",
                    "Q9BUU2",
                    "Q9Y574",
                    "O43148",
                    "Q9Y576",
                    "P04626",
                    "Q9UIK4",
                    "Q9Y697",
                    "Q9Y575",
                    "P04629",
                    "Q6P6C2",
                    "P35228",
                    "Q7L2J0",
                    "Q96RR4",
                    "Q6P6B7",
                    "Q9H093",
                    "Q96PN8",
                    "Q00526",
                    "O14974",
                    "Q75T13",
                    "Q9H5K3",
                    "Q96AX9",
                    "Q8N428",
                    "Q9H0A0",
                    "P07947",
                    "O00506",
                    "Q969H0",
                    "P07949",
                    "O76039",
                    "P07948",
                    "Q9BXA6",
                    "Q9Y2K7",
                    "P50613",
                    "Q9NYY3",
                    "Q9Y2K2",
                    "Q9BXA7",
                    "Q06187",
                    "Q96PU4",
                    "Q9NXW9",
                    "Q8IZL9",
                    "P49336",
                    "Q8N543",
                    "Q5JPI9",
                    "P05771",
                    "P0C5J1",
                    "Q86XA0",
                    "P46060",
                    "Q9Y5R4",
                    "P08922",
                    "P51955",
                    "P51957",
                    "P51956",
                    "P38435",
                    "Q9UKI8",
                    "Q9NX74",
                    "Q8NG68",
                    "Q8NG66",
                    "Q9NX78",
                    "Q6PCB6",
                    "Q02809",
                    "Q8TEA1",
                    "Q9GZU7",
                    "P50750",
                    "P22087",
                    "Q92918",
                    "Q6ZWI9",
                    "Q8NHY0",
                    "A0A2R8Y422",
                    "Q7Z6M2",
                    "Q5T6V5",
                    "Q8WVY7",
                    "Q8NER5",
                    "Q9NRM7",
                    "O14929",
                    "P62979",
                    "O14920",
                    "Q9GZT9",
                    "Q9UNQ2",
                    "Q2TAA5",
                    "Q86UX6",
                    "O00418",
                    "P49674",
                    "Q9UKK3",
                    "Q9UHE5",
                    "Q96Q40",
                    "P52824",
                    "Q9BSU3",
                    "Q07002",
                    "O75151",
                    "Q9NWX5",
                    "Q9NWX6",
                    "P17612",
                    "P51617",
                    "Q96P11",
                    "Q9NRN9",
                    "P62987",
                    "Q8N752",
                    "Q5TEU4",
                    "Q96LA8",
                    "Q9BV10",
                    "Q13237",
                    "P36507",
                    "Q9HA64",
                    "Q6ZS72",
                    "Q15418",
                    "Q9BUP3",
                    "Q6ZT98",
                    "Q9BSL1",
                    "Q9Y4K4",
                    "P11441",
                    "O75385",
                    "O43318",
                    "P48729",
                    "Q9UBS0",
                    "Q9NXS2",
                    "Q04759",
                    "Q6P5Z2",
                    "P78395",
                    "P22694",
                    "P21127",
                    "Q6P1R4",
                    "P00540",
                    "Q9HC98",
                    "P22455",
                    "Q13363",
                    "Q15303",
                    "Q16512",
                    "Q16513",
                    "Q9UQ07",
                    "Q9H2X6",
                    "Q9Y5N5",
                    "Q9Y2H1",
                    "Q9NYV4",
                    "P68106",
                    "Q9NY57",
                    "Q9NRH2",
                    "Q9Y2H9",
                    "P78382",
                    "Q93015",
                    "Q8NHM5",
                    "Q8NFI3",
                    "P00533",
                    "Q8WXR4",
                    "P61956",
                    "Q13131",
                    "Q6N069",
                    "Q6PCT2",
                    "Q16769",
                    "Q8IVW4",
                    "Q8IV63",
                    "P11309",
                    "Q96IZ6",
                    "O94921",
                    "Q16644",
                    "Q9UPP1",
                    "P29074",
                    "P31152",
                    "Q9H3Y6",
                    "Q05823",
                    "O94804",
                    "Q16654",
                    "O94806",
                    "Q8NCB2",
                    "Q8WVM0",
                    "Q16659",
                    "Q16539",
                    "O43781",
                    "P35626",
                    "Q8TDR2",
                    "P36957",
                    "Q15208",
                    "P43250",
                    "P51812",
                    "O75356",
                    "Q6P9A2",
                    "P51813",
                    "Q9ULI2",
                    "Q96G46",
                    "Q02790",
                    "O75592",
                    "P34897",
                    "Q9Y616",
                    "Q9BQD7",
                    "Q9UIC8",
                    "P51817",
                    "Q6P1Q9",
                    "Q5VXH4",
                    "Q96PF2",
                    "P49902",
                    "Q13153",
                    "P62942",
                    "Q04609",
                    "P55345",
                    "Q96MG8",
                    "Q8TAS1",
                    "Q96BR1",
                    "O75582",
                    "Q9Y6K1",
                    "O75460",
                    "P10398",
                    "P27708",
                    "A0A0B4J2F2",
                    "Q13162",
                    "Q13042",
                    "Q8WU08",
                    "Q15345",
                    "Q14012",
                    "Q9H8H3",
                    "Q13043",
                    "Q16671",
                    "O15294",
                    "Q14139",
                    "Q15349",
                    "Q8TDX7",
                    "Q86W50",
                    "Q6ZMQ8",
                    "O95922",
                    "Q96KB5",
                    "Q9HAZ1",
                    "Q9BV44",
                    "Q96LD8",
                    "P36897",
                    "P36896",
                    "P15735",
                    "Q5I7T1",
                    "P32298",
                    "P36894",
                    "Q9UQM7",
                    "P13674",
                    "Q9NUJ1",
                    "Q9UBP6",
                    "Q16566",
                    "P49841",
                    "Q13177",
                    "Q99714",
                    "P78368",
                    "Q8IU85",
                    "Q15118",
                    "Q96FX7",
                    "Q3ZCQ8",
                    "P49840",
                    "Q9BWV7",
                    "O94966",
                    "P14616",
                    "Q15119",
                    "Q9Y6M4",
                    "Q9NYS7",
                    "Q9NVM4",
                    "Q15120",
                    "Q9NY28",
                    "Q8NCF5",
                    "Q9UEW8",
                    "Q9BQI3",
                    "Q13188",
                    "P23443",
                    "Q7Z6E9",
                    "Q49A17",
                    "O15075",
                    "Q9BWU1",
                    "Q8N7N1",
                    "C9JR72",
                    "Q53H54",
                    "Q9BVS5",
                    "Q5VVH2",
                    "O75676",
                    "O15197",
                    "Q96FW1",
                    "A6NNM8",
                    "Q6A1A2",
                    "Q02750",
                    "P11362",
                    "Q9UKC9",
                    "Q15131",
                    "P23458",
                    "P48730",
                    "Q14289",
                    "Q9HBY8",
                    "Q14166",
                    "Q15375",
                    "Q8IZY2",
                    "Q13873",
                    "P55786",
                    "P09769",
                    "O95835",
                    "O95714",
                    "Q9NUD9",
                    "O75426",
                    "Q8WXK3",
                    "Q8WXK4",
                    "Q5VTY9",
                    "Q86Z02",
                    "P12931",
                    "Q2PZI1",
                    "Q6EMB2",
                    "Q06418",
                    "Q9BXM7",
                    "Q7Z2T5",
                    "Q8WXK1",
                    "O60285",
                    "P22612",
                    "Q13882",
                    "P07237",
                    "P20794",
                    "O15118",
                    "Q9NXK8",
                    "Q13523",
                    "Q12797",
                    "Q9UBK8",
                    "Q6P2M8",
                    "Q9H2P9",
                    "P33981",
                    "Q9H672",
                    "P31321",
                    "Q9H553",
                    "Q96FL9",
                    "P41002",
                    "Q5T8I9",
                    "P41240",
                    "Q6NS38",
                    "Q32P28",
                    "O60294",
                    "Q9UF33",
                    "Q9HCQ5",
                    "P34947",
                    "Q15831",
                    "Q32P41",
                    "P06239",
                    "P29597",
                    "Q8IYU2",
                    "Q8WXI3",
                    "O94768",
                    "O94889",
                    "P29475",
                    "Q15835",
                    "Q6ZVT0",
                    "O15021",
                    "Q8WVE0",
                    "O15264",
                    "Q8IWQ3",
                    "Q9H422",
                    "Q13418",
                    "Q14749",
                    "O43930",
                    "Q9H0K1",
                    "Q9C098",
                    "Q9H6W3",
                    "Q8TAD4",
                    "P17252",
                    "P42680",
                    "Q8N165",
                    "P06241",
                    "P42681",
                    "P07332",
                    "P42684",
                    "P07333",
                    "P42685",
                    "O60260",
                    "Q9HCP0",
                    "Q86UE8",
                    "Q15843",
                    "Q8WXH4",
                    "O95620",
                    "O95747",
                    "Q13546",
                    "Q8IX12",
                    "Q13309",
                    "Q8IYT8",
                    "Q02156",
                    "Q96LW2",
                    "P43403",
                    "Q9UNE7",
                    "O43709",
                    "P42679",
                    "Q9H7X0",
                    "P43405",
                    "P68400",
                    "Q7Z5W3",
                    "Q9Y2B2",
                    "Q05655",
                    "Q9BXJ9",
                    "Q8N394",
                    "P05161",
                    "Q9UF56",
                    "Q9UET6",
                    "P06493",
                    "O15146",
                    "P41227",
                    "Q13554",
                    "Q9HC62",
                    "Q8IVU3",
                    "Q5GLZ8",
                    "Q6ZVZ8",
                    "Q9BYT3",
                    "O14595",
                    "Q9BXR0",
                    "Q13557",
                    "Q6NYC1",
                    "Q8TD08",
                    "P30048",
                    "P63244",
                    "Q9H9B1",
                    "P30291",
                    "Q9UI43",
                    "Q5T4D3",
                    "Q7Z7A3",
                    "Q9UJ68",
                    "Q147X3",
                    "Q9NXG6",
                    "Q08J23",
                    "Q8IUR5",
                    "Q15746",
                    "Q96GS6",
                    "Q9H237",
                    "Q9H479",
                    "Q9H1R3",
                    "Q9Y6D6",
                    "Q05513",
                    "Q9UJX2",
                    "P0C1S8",
                    "Q7Z388",
                    "Q86SF2",
                    "P24723",
                    "Q9UJX3",
                    "Q15751",
                    "O15205",
                    "Q13451",
                    "P46977",
                    "Q9NWF4",
                    "Q8IY81",
                    "O15460",
                    "Q8IW41",
                    "Q8IWU2",
                    "Q9NXH9",
                    "Q8IY84",
                    "Q9P272",
                    "Q2M2I8",
                    "Q9H469",
                    "Q8N4A0",
                    "Q8TE02",
                    "P41279",
                    "Q9Y6E0",
                    "Q86Y07",
                    "Q04656",
                    "Q8NHH1",
                    "O60341",
                    "Q9NYK1",
                    "Q96RG2",
                    "O15455",
                    "Q9BQA1",
                    "O75608",
                    "O75716",
                    "Q14435",
                    "Q16739",
                    "P53355",
                    "P53350",
                    "Q16613",
                    "Q14679",
                    "Q9P286",
                    "Q9H6Z9",
                    "Q96G04",
                    "Q04771",
                    "Q9P1W9",
                    "Q9P289",
                    "Q9UPE1",
                    "Q6X9E4",
                    "Q9UNA3",
                    "P00519",
                    "Q07912",
                    "P30260",
                    "P24941",
                    "Q14680",
                    "Q9NYL2",
                    "Q13470",
                    "P45983",
                    "Q16620",
                    "Q13233",
                    "Q9BYP7",
                    "Q9HD40",
                    "P45984",
                    "Q9BTF0"
                ]},
                "list_name": "upload_1",
                "plus_minus": "+"
            },
            "number_in_reference": 2291,
            "term": {
                "id": "GO:0043412",
                "label": "macromolecule modification"
            }
        },
        {
            "input_list": {
                "number_in_list": 7,
                "fold_enrichment": 2.3402659393112857,
                "fdr": 0.15953684342743601,
                "expected": 2.9911130536130535,
                "pValue": 0.022094225314919464,
                "mapped_id_list": {"mapped_id": [
                    "Q02108",
                    "P29474",
                    "P29475",
                    "Q02153",
                    "P33402",
                    "P35228",
                    "O94760"
                ]},
                "list_name": "upload_1",
                "plus_minus": "+"
            },
            "number_in_reference": 21,
            "term": {
                "id": "GO:0007263",
                "label": "nitric oxide mediated signal transduction"
            }
        },
        {
            "input_list": {
                "number_in_list": 7,
                "fold_enrichment": 2.3402659393112857,
                "fdr": 0.15946130514929802,
                "expected": 2.9911130536130535,
                "pValue": 0.022094225314919464,
                "mapped_id_list": {"mapped_id": [
                    "O00206",
                    "Q15139",
                    "Q8TDX7",
                    "Q9Y2C9",
                    "Q96L34",
                    "P45983",
                    "Q06187"
                ]},
                "list_name": "upload_1",
                "plus_minus": "+"
            },
            "number_in_reference": 21,
            "term": {
                "id": "GO:0141087",
                "label": "positive regulation of inflammasome-mediated signaling pathway"
            }
        },
        {
            "input_list": {
                "number_in_list": 7,
                "fold_enrichment": 2.3402659393112857,
                "fdr": 0.15938583836976689,
                "expected": 2.9911130536130535,
                "pValue": 0.022094225314919464,
                "mapped_id_list": {"mapped_id": [
                    "O43353",
                    "Q16539",
                    "Q9Y239",
                    "Q9HC29",
                    "P46531",
                    "P25963",
                    "Q9C000"
                ]},
                "list_name": "upload_1",
                "plus_minus": "+"
            },
            "number_in_reference": 21,
            "term": {
                "id": "GO:0032495",
                "label": "response to muramyl dipeptide"
            }
        },
        {
            "input_list": {
                "number_in_list": 7,
                "fold_enrichment": 2.3402659393112857,
                "fdr": 0.15931044298737815,
                "expected": 2.9911130536130535,
                "pValue": 0.022094225314919464,
                "mapped_id_list": {"mapped_id": [
                    "Q9H8E8",
                    "Q92830",
                    "P51956",
                    "P54646",
                    "Q13131",
                    "P61964",
                    "Q92831"
                ]},
                "list_name": "upload_1",
                "plus_minus": "+"
            },
            "number_in_reference": 21,
            "term": {
                "id": "GO:0090043",
                "label": "regulation of tubulin deacetylation"
            }
        },
        {
            "input_list": {
                "number_in_list": 7,
                "fold_enrichment": 2.3402659393112857,
                "fdr": 0.1592351189008593,
                "expected": 2.9911130536130535,
                "pValue": 0.022094225314919464,
                "mapped_id_list": {"mapped_id": [
                    "O95258",
                    "Q9NP80",
                    "Q9BXM7",
                    "Q9BRQ8",
                    "Q9UPY5",
                    "P33897",
                    "O60260"
                ]},
                "list_name": "upload_1",
                "plus_minus": "+"
            },
            "number_in_reference": 21,
            "term": {
                "id": "GO:1900407",
                "label": "regulation of cellular response to oxidative stress"
            }
        },
        {
            "input_list": {
                "number_in_list": 7,
                "fold_enrichment": 2.3402659393112857,
                "fdr": 0.1591598660091292,
                "expected": 2.9911130536130535,
                "pValue": 0.022094225314919464,
                "mapped_id_list": {"mapped_id": [
                    "O00206",
                    "P07947",
                    "Q92819",
                    "Q04656",
                    "Q92839",
                    "P06241",
                    "P12931"
                ]},
                "list_name": "upload_1",
                "plus_minus": "+"
            },
            "number_in_reference": 21,
            "term": {
                "id": "GO:0036120",
                "label": "cellular response to platelet-derived growth factor stimulus"
            }
        },
        {
            "input_list": {
                "number_in_list": 26,
                "fold_enrichment": 2.3402659393112857,
                "fdr": 5.124752067299361E-4,
                "expected": 11.109848484848484,
                "pValue": 2.2290301257098184E-5,
                "mapped_id_list": {"mapped_id": [
                    "Q9Y227",
                    "P30085",
                    "Q9UIJ7",
                    "P16118",
                    "O60825",
                    "P11172",
                    "Q00013",
                    "P27708",
                    "P38571",
                    "P54819",
                    "Q9Y6K8",
                    "P60174",
                    "P09972",
                    "P00568",
                    "Q16774",
                    "P21589",
                    "Q12851",
                    "P27144",
                    "P04406",
                    "Q9NQZ7",
                    "O75356",
                    "Q9Y5L3",
                    "O14936",
                    "Q02127",
                    "P04075",
                    "O14556"
                ]},
                "list_name": "upload_1",
                "plus_minus": "+"
            },
            "number_in_reference": 78,
            "term": {
                "id": "GO:0009185",
                "label": "ribonucleoside diphosphate metabolic process"
            }
        },
        {
            "input_list": {
                "number_in_list": 3,
                "fold_enrichment": 2.3402659393112852,
                "fdr": 0.5636629191442005,
                "expected": 1.2819055944055944,
                "pValue": 0.12502422945788505,
                "mapped_id_list": {"mapped_id": [
                    "Q8IZY2",
                    "Q92542",
                    "Q13627"
                ]},
                "list_name": "upload_1",
                "plus_minus": "+"
            },
            "number_in_reference": 9,
            "term": {
                "id": "GO:0034205",
                "label": "amyloid-beta formation"
            }
        },
        {
            "input_list": {
                "number_in_list": 1,
                "fold_enrichment": 2.3402659393112852,
                "fdr": 0.9482764810498878,
                "expected": 0.42730186480186483,
                "pValue": 0.3693444510918575,
                "mapped_id_list": {"mapped_id": "P13716"},
                "list_name": "upload_1",
                "plus_minus": "+"
            },
            "number_in_reference": 3,
            "term": {
                "id": "GO:0010266",
                "label": "response to vitamin B1"
            }
        },
        {
            "input_list": {
                "number_in_list": 1,
                "fold_enrichment": 2.3402659393112852,
                "fdr": 0.9481167847748709,
                "expected": 0.42730186480186483,
                "pValue": 0.3693444510918575,
                "mapped_id_list": {"mapped_id": "Q6P1A2"},
                "list_name": "upload_1",
                "plus_minus": "+"
            },
            "number_in_reference": 3,
            "term": {
                "id": "GO:0045797",
                "label": "positive regulation of intestinal cholesterol absorption"
            }
        },
        {
            "input_list": {
                "number_in_list": 2,
                "fold_enrichment": 2.3402659393112852,
                "fdr": 0.6930261079154848,
                "expected": 0.8546037296037297,
                "pValue": 0.2058664447051968,
                "mapped_id_list": {"mapped_id": [
                    "Q504T8",
                    "O60260"
                ]},
                "list_name": "upload_1",
                "plus_minus": "+"
            },
            "number_in_reference": 6,
            "term": {
                "id": "GO:1903299",
                "label": "regulation of hexokinase activity"
            }
        },
        {
            "input_list": {
                "number_in_list": 1,
                "fold_enrichment": 2.3402659393112852,
                "fdr": 0.9479571422786974,
                "expected": 0.42730186480186483,
                "pValue": 0.3693444510918575,
                "mapped_id_list": {"mapped_id": "P50993"},
                "list_name": "upload_1",
                "plus_minus": "+"
            },
            "number_in_reference": 3,
            "term": {
                "id": "GO:1903279",
                "label": "regulation of calcium:sodium antiporter activity"
            }
        },
        {
            "input_list": {
                "number_in_list": 1,
                "fold_enrichment": 2.3402659393112852,
                "fdr": 0.947797553534206,
                "expected": 0.42730186480186483,
                "pValue": 0.3693444510918575,
                "mapped_id_list": {"mapped_id": "Q9Y5S8"},
                "list_name": "upload_1",
                "plus_minus": "+"
            },
            "number_in_reference": 3,
            "term": {
                "id": "GO:0045726",
                "label": "positive regulation of integrin biosynthetic process"
            }
        },
        {
            "input_list": {
                "number_in_list": 1,
                "fold_enrichment": 2.3402659393112852,
                "fdr": 0.9476380185142541,
                "expected": 0.42730186480186483,
                "pValue": 0.3693444510918575,
                "mapped_id_list": {"mapped_id": "P23378"},
                "list_name": "upload_1",
                "plus_minus": "+"
            },
            "number_in_reference": 3,
            "term": {
                "id": "GO:0019464",
                "label": "glycine decarboxylation via glycine cleavage system"
            }
        },
        {
            "input_list": {
                "number_in_list": 1,
                "fold_enrichment": 2.3402659393112852,
                "fdr": 0.9474785371917173,
                "expected": 0.42730186480186483,
                "pValue": 0.3693444510918575,
                "mapped_id_list": {"mapped_id": "Q02750"},
                "list_name": "upload_1",
                "plus_minus": "+"
            },
            "number_in_reference": 3,
            "term": {
                "id": "GO:1903226",
                "label": "positive regulation of endodermal cell differentiation"
            }
        },
        {
            "input_list": {
                "number_in_list": 1,
                "fold_enrichment": 2.3402659393112852,
                "fdr": 0.9473191095394892,
                "expected": 0.42730186480186483,
                "pValue": 0.3693444510918575,
                "mapped_id_list": {"mapped_id": "Q9Y6N5"},
                "list_name": "upload_1",
                "plus_minus": "+"
            },
            "number_in_reference": 3,
            "term": {
                "id": "GO:0019418",
                "label": "sulfide oxidation"
            }
        },
        {
            "input_list": {
                "number_in_list": 8,
                "fold_enrichment": 2.3402659393112852,
                "fdr": 0.12405188522765323,
                "expected": 3.4184149184149186,
                "pValue": 0.014738434963411403,
                "mapped_id_list": {"mapped_id": [
                    "Q96PD7",
                    "Q9NZJ6",
                    "Q96PD6",
                    "P17174",
                    "P60174",
                    "Q3SYC2",
                    "Q3LXA3",
                    "P47712"
                ]},
                "list_name": "upload_1",
                "plus_minus": "+"
            },
            "number_in_reference": 24,
            "term": {
                "id": "GO:0019400",
                "label": "alditol metabolic process"
            }
        },
        {
            "input_list": {
                "number_in_list": 1,
                "fold_enrichment": 2.3402659393112852,
                "fdr": 0.9471597355304818,
                "expected": 0.42730186480186483,
                "pValue": 0.3693444510918575,
                "mapped_id_list": {"mapped_id": "P46531"},
                "list_name": "upload_1",
                "plus_minus": "+"
            },
            "number_in_reference": 3,
            "term": {
                "id": "GO:2000974",
                "label": "negative regulation of pro-B cell differentiation"
            }
        },
        {
            "input_list": {
                "number_in_list": 3,
                "fold_enrichment": 2.3402659393112852,
                "fdr": 0.5634962535856126,
                "expected": 1.2819055944055944,
                "pValue": 0.12502422945788505,
                "mapped_id_list": {"mapped_id": [
                    "P21802",
                    "P11362",
                    "Q13308"
                ]},
                "list_name": "upload_1",
                "plus_minus": "+"
            },
            "number_in_reference": 9,
            "term": {
                "id": "GO:0060484",
                "label": "lung-associated mesenchyme development"
            }
        },
        {
            "input_list": {
                "number_in_list": 2,
                "fold_enrichment": 2.3402659393112852,
                "fdr": 0.69287308824052,
                "expected": 0.8546037296037297,
                "pValue": 0.2058664447051968,
                "mapped_id_list": {"mapped_id": [
                    "P25098",
                    "P29474"
                ]},
                "list_name": "upload_1",
                "plus_minus": "+"
            },
            "number_in_reference": 6,
            "term": {
                "id": "GO:0003057",
                "label": "regulation of the force of heart contraction by chemical signal"
            }
        },
        {
            "input_list": {
                "number_in_list": 31,
                "fold_enrichment": 2.3402659393112852,
                "fdr": 9.18523076760756E-5,
                "expected": 13.246357808857809,
                "pValue": 3.187684232804828E-6,
                "mapped_id_list": {"mapped_id": [
                    "O75845",
                    "Q15738",
                    "P13569",
                    "O43314",
                    "P56937",
                    "Q9BZC7",
                    "P42765",
                    "Q5QJU3",
                    "P38571",
                    "P17174",
                    "Q9NRA0",
                    "P00387",
                    "Q15800",
                    "P23141",
                    "O15270",
                    "Q9NYA1",
                    "Q15126",
                    "Q6PFW1",
                    "P09417",
                    "P53396",
                    "Q01581",
                    "P11413",
                    "P54868",
                    "P54646",
                    "Q9NUV7",
                    "P22307",
                    "P35270",
                    "Q15392",
                    "O15269",
                    "P04035",
                    "Q13131"
                ]},
                "list_name": "upload_1",
                "plus_minus": "+"
            },
            "number_in_reference": 93,
            "term": {
                "id": "GO:0046165",
                "label": "alcohol biosynthetic process"
            }
        },
        {
            "input_list": {
                "number_in_list": 12,
                "fold_enrichment": 2.3402659393112852,
                "fdr": 0.034367019191722005,
                "expected": 5.1276223776223775,
                "pValue": 0.003066269507363506,
                "mapped_id_list": {"mapped_id": [
                    "P08319",
                    "P05091",
                    "P42330",
                    "P40394",
                    "P30837",
                    "P60174",
                    "P43353",
                    "P51857",
                    "Q3LXA3",
                    "Q9UJM8",
                    "P48448",
                    "O60218"
                ]},
                "list_name": "upload_1",
                "plus_minus": "+"
            },
            "number_in_reference": 36,
            "term": {
                "id": "GO:0046164",
                "label": "alcohol catabolic process"
            }
        },
        {
            "input_list": {
                "number_in_list": 1,
                "fold_enrichment": 2.3402659393112852,
                "fdr": 0.9470004151376256,
                "expected": 0.42730186480186483,
                "pValue": 0.3693444510918575,
                "mapped_id_list": {"mapped_id": "Q9NTI2"},
                "list_name": "upload_1",
                "plus_minus": "+"
            },
            "number_in_reference": 3,
            "term": {
                "id": "GO:0003011",
                "label": "involuntary skeletal muscle contraction"
            }
        },
        {
            "input_list": {
                "number_in_list": 6,
                "fold_enrichment": 2.3402659393112852,
                "fdr": 0.22295828470240056,
                "expected": 2.5638111888111887,
                "pValue": 0.03337865286957148,
                "mapped_id_list": {"mapped_id": [
                    "Q96FX7",
                    "Q86W50",
                    "Q08J23",
                    "Q9BVS5",
                    "Q9H825",
                    "Q9H8H3"
                ]},
                "list_name": "upload_1",
                "plus_minus": "+"
            },
            "number_in_reference": 18,
            "term": {
                "id": "GO:0080009",
                "label": "mRNA methylation"
            }
        },
        {
            "input_list": {
                "number_in_list": 3,
                "fold_enrichment": 2.3402659393112852,
                "fdr": 0.5633296865582448,
                "expected": 1.2819055944055944,
                "pValue": 0.12502422945788505,
                "mapped_id_list": {"mapped_id": [
                    "O43683",
                    "O95271",
                    "P41227"
                ]},
                "list_name": "upload_1",
                "plus_minus": "+"
            },
            "number_in_reference": 9,
            "term": {
                "id": "GO:0034182",
                "label": "regulation of maintenance of mitotic sister chromatid cohesion"
            }
        },
        {
            "input_list": {
                "number_in_list": 1,
                "fold_enrichment": 2.3402659393112852,
                "fdr": 0.9468411483338688,
                "expected": 0.42730186480186483,
                "pValue": 0.3693444510918575,
                "mapped_id_list": {"mapped_id": "P10620"},
                "list_name": "upload_1",
                "plus_minus": "+"
            },
            "number_in_reference": 3,
            "term": {
                "id": "GO:0006982",
                "label": "response to lipid hydroperoxide"
            }
        },
        {
            "input_list": {
                "number_in_list": 2,
                "fold_enrichment": 2.3402659393112852,
                "fdr": 0.6927201361239106,
                "expected": 0.8546037296037297,
                "pValue": 0.2058664447051968,
                "mapped_id_list": {"mapped_id": [
                    "Q9NR96",
                    "Q8N697"
                ]},
                "list_name": "upload_1",
                "plus_minus": "+"
            },
            "number_in_reference": 6,
            "term": {
                "id": "GO:0034165",
                "label": "positive regulation of toll-like receptor 9 signaling pathway"
            }
        },
        {
            "input_list": {
                "number_in_list": 1,
                "fold_enrichment": 2.3402659393112852,
                "fdr": 0.9466819350921782,
                "expected": 0.42730186480186483,
                "pValue": 0.3693444510918575,
                "mapped_id_list": {"mapped_id": "Q8N697"},
                "list_name": "upload_1",
                "plus_minus": "+"
            },
            "number_in_reference": 3,
            "term": {
                "id": "GO:0034161",
                "label": "positive regulation of toll-like receptor 8 signaling pathway"
            }
        },
        {
            "input_list": {
                "number_in_list": 1,
                "fold_enrichment": 2.3402659393112852,
                "fdr": 0.9465227753855386,
                "expected": 0.42730186480186483,
                "pValue": 0.3693444510918575,
                "mapped_id_list": {"mapped_id": "Q8N697"},
                "list_name": "upload_1",
                "plus_minus": "+"
            },
            "number_in_reference": 3,
            "term": {
                "id": "GO:0034159",
                "label": "regulation of toll-like receptor 8 signaling pathway"
            }
        },
        {
            "input_list": {
                "number_in_list": 2,
                "fold_enrichment": 2.3402659393112852,
                "fdr": 0.6925672515209258,
                "expected": 0.8546037296037297,
                "pValue": 0.2058664447051968,
                "mapped_id_list": {"mapped_id": [
                    "Q9Y4C4",
                    "Q15399"
                ]},
                "list_name": "upload_1",
                "plus_minus": "+"
            },
            "number_in_reference": 6,
            "term": {
                "id": "GO:0034137",
                "label": "positive regulation of toll-like receptor 2 signaling pathway"
            }
        },
        {
            "input_list": {
                "number_in_list": 1,
                "fold_enrichment": 2.3402659393112852,
                "fdr": 0.9463636691869531,
                "expected": 0.42730186480186483,
                "pValue": 0.3693444510918575,
                "mapped_id_list": {"mapped_id": "Q9GZZ1"},
                "list_name": "upload_1",
                "plus_minus": "+"
            },
            "number_in_reference": 3,
            "term": {
                "id": "GO:0071962",
                "label": "mitotic sister chromatid cohesion, centromeric"
            }
        },
        {
            "input_list": {
                "number_in_list": 1,
                "fold_enrichment": 2.3402659393112852,
                "fdr": 0.9462046164694426,
                "expected": 0.42730186480186483,
                "pValue": 0.3693444510918575,
                "mapped_id_list": {"mapped_id": "Q13635"},
                "list_name": "upload_1",
                "plus_minus": "+"
            },
            "number_in_reference": 3,
            "term": {
                "id": "GO:0010157",
                "label": "response to chlorate"
            }
        },
        {
            "input_list": {
                "number_in_list": 1,
                "fold_enrichment": 2.3402659393112852,
                "fdr": 0.9460456172060467,
                "expected": 0.42730186480186483,
                "pValue": 0.3693444510918575,
                "mapped_id_list": {"mapped_id": "P30038"},
                "list_name": "upload_1",
                "plus_minus": "+"
            },
            "number_in_reference": 3,
            "term": {
                "id": "GO:0010133",
                "label": "proline catabolic process to glutamate"
            }
        },
        {
            "input_list": {
                "number_in_list": 1,
                "fold_enrichment": 2.3402659393112852,
                "fdr": 0.9458866713698225,
                "expected": 0.42730186480186483,
                "pValue": 0.3693444510918575,
                "mapped_id_list": {"mapped_id": "P08631"},
                "list_name": "upload_1",
                "plus_minus": "+"
            },
            "number_in_reference": 3,
            "term": {
                "id": "GO:0002522",
                "label": "leukocyte migration involved in immune response"
            }
        },
        {
            "input_list": {
                "number_in_list": 1,
                "fold_enrichment": 2.3402659393112852,
                "fdr": 0.9457277789338457,
                "expected": 0.42730186480186483,
                "pValue": 0.3693444510918575,
                "mapped_id_list": {"mapped_id": "Q96RU8"},
                "list_name": "upload_1",
                "plus_minus": "+"
            },
            "number_in_reference": 3,
            "term": {
                "id": "GO:0045658",
                "label": "regulation of neutrophil differentiation"
            }
        },
        {
            "input_list": {
                "number_in_list": 1,
                "fold_enrichment": 2.3402659393112852,
                "fdr": 0.9455689398712099,
                "expected": 0.42730186480186483,
                "pValue": 0.3693444510918575,
                "mapped_id_list": {"mapped_id": "P05091"},
                "list_name": "upload_1",
                "plus_minus": "+"
            },
            "number_in_reference": 3,
            "term": {
                "id": "GO:1903179",
                "label": "regulation of dopamine biosynthetic process"
            }
        },
        {
            "input_list": {
                "number_in_list": 1,
                "fold_enrichment": 2.3402659393112852,
                "fdr": 0.9454101541550267,
                "expected": 0.42730186480186483,
                "pValue": 0.3693444510918575,
                "mapped_id_list": {"mapped_id": "P54317"},
                "list_name": "upload_1",
                "plus_minus": "+"
            },
            "number_in_reference": 3,
            "term": {
                "id": "GO:0019376",
                "label": "galactolipid catabolic process"
            }
        },
        {
            "input_list": {
                "number_in_list": 3,
                "fold_enrichment": 2.3402659393112852,
                "fdr": 0.5631632179747464,
                "expected": 1.2819055944055944,
                "pValue": 0.12502422945788505,
                "mapped_id_list": {"mapped_id": [
                    "P42330",
                    "P16152",
                    "Q15185"
                ]},
                "list_name": "upload_1",
                "plus_minus": "+"
            },
            "number_in_reference": 9,
            "term": {
                "id": "GO:0019371",
                "label": "cyclooxygenase pathway"
            }
        },
        {
            "input_list": {
                "number_in_list": 4,
                "fold_enrichment": 2.3402659393112852,
                "fdr": 0.4118720345111106,
                "expected": 1.7092074592074593,
                "pValue": 0.07892660321504652,
                "mapped_id_list": {"mapped_id": [
                    "Q8TE73",
                    "Q00534",
                    "Q9BVM2",
                    "Q8NHM5"
                ]},
                "list_name": "upload_1",
                "plus_minus": "+"
            },
            "number_in_reference": 12,
            "term": {
                "id": "GO:0021670",
                "label": "lateral ventricle development"
            }
        },
        {
            "input_list": {
                "number_in_list": 1,
                "fold_enrichment": 2.3402659393112852,
                "fdr": 0.9452514217584258,
                "expected": 0.42730186480186483,
                "pValue": 0.3693444510918575,
                "mapped_id_list": {"mapped_id": "P32929"},
                "list_name": "upload_1",
                "plus_minus": "+"
            },
            "number_in_reference": 3,
            "term": {
                "id": "GO:0019344",
                "label": "cysteine biosynthetic process"
            }
        },
        {
            "input_list": {
                "number_in_list": 1,
                "fold_enrichment": 2.3402659393112852,
                "fdr": 0.945092742654555,
                "expected": 0.42730186480186483,
                "pValue": 0.3693444510918575,
                "mapped_id_list": {"mapped_id": "O14983"},
                "list_name": "upload_1",
                "plus_minus": "+"
            },
            "number_in_reference": 3,
            "term": {
                "id": "GO:1903116",
                "label": "positive regulation of actin filament-based movement"
            }
        },
        {
            "input_list": {
                "number_in_list": 1,
                "fold_enrichment": 2.3402659393112852,
                "fdr": 0.94493411681658,
                "expected": 0.42730186480186483,
                "pValue": 0.3693444510918575,
                "mapped_id_list": {"mapped_id": "O60674"},
                "list_name": "upload_1",
                "plus_minus": "+"
            },
            "number_in_reference": 3,
            "term": {
                "id": "GO:0060399",
                "label": "positive regulation of growth hormone receptor signaling pathway"
            }
        },
        {
            "input_list": {
                "number_in_list": 1,
                "fold_enrichment": 2.3402659393112852,
                "fdr": 0.9447755442176848,
                "expected": 0.42730186480186483,
                "pValue": 0.3693444510918575,
                "mapped_id_list": {"mapped_id": "Q9UGL1"},
                "list_name": "upload_1",
                "plus_minus": "+"
            },
            "number_in_reference": 3,
            "term": {
                "id": "GO:2000864",
                "label": "regulation of estradiol secretion"
            }
        },
        {
            "input_list": {
                "number_in_list": 1,
                "fold_enrichment": 2.3402659393112852,
                "fdr": 0.9446170248310711,
                "expected": 0.42730186480186483,
                "pValue": 0.3693444510918575,
                "mapped_id_list": {"mapped_id": "O00329"},
                "list_name": "upload_1",
                "plus_minus": "+"
            },
            "number_in_reference": 3,
            "term": {
                "id": "GO:0060374",
                "label": "mast cell differentiation"
            }
        },
        {
            "input_list": {
                "number_in_list": 1,
                "fold_enrichment": 2.3402659393112852,
                "fdr": 0.9444585586299588,
                "expected": 0.42730186480186483,
                "pValue": 0.3693444510918575,
                "mapped_id_list": {"mapped_id": "Q6ZSM3"},
                "list_name": "upload_1",
                "plus_minus": "+"
            },
            "number_in_reference": 3,
            "term": {
                "id": "GO:0072338",
                "label": "lactam metabolic process"
            }
        },
        {
            "input_list": {
                "number_in_list": 1,
                "fold_enrichment": 2.3402659393112852,
                "fdr": 0.9443001455875853,
                "expected": 0.42730186480186483,
                "pValue": 0.3693444510918575,
                "mapped_id_list": {"mapped_id": "P00813"},
                "list_name": "upload_1",
                "plus_minus": "+"
            },
            "number_in_reference": 3,
            "term": {
                "id": "GO:0046090",
                "label": "deoxyadenosine metabolic process"
            }
        },
        {
            "input_list": {
                "number_in_list": 2,
                "fold_enrichment": 2.3402659393112852,
                "fdr": 0.6924144343868744,
                "expected": 0.8546037296037297,
                "pValue": 0.2058664447051968,
                "mapped_id_list": {"mapped_id": [
                    "P07948",
                    "Q13905"
                ]},
                "list_name": "upload_1",
                "plus_minus": "+"
            },
            "number_in_reference": 6,
            "term": {
                "id": "GO:0060369",
                "label": "positive regulation of Fc receptor mediated stimulatory signaling pathway"
            }
        },
        {
            "input_list": {
                "number_in_list": 2,
                "fold_enrichment": 2.3402659393112852,
                "fdr": 0.6922616846771046,
                "expected": 0.8546037296037297,
                "pValue": 0.2058664447051968,
                "mapped_id_list": {"mapped_id": [
                    "Q14117",
                    "Q12882"
                ]},
                "list_name": "upload_1",
                "plus_minus": "+"
            },
            "number_in_reference": 6,
            "term": {
                "id": "GO:0046079",
                "label": "dUMP catabolic process"
            }
        },
        {
            "input_list": {
                "number_in_list": 1,
                "fold_enrichment": 2.3402659393112852,
                "fdr": 0.9441417856772067,
                "expected": 0.42730186480186483,
                "pValue": 0.3693444510918575,
                "mapped_id_list": {"mapped_id": "Q16854"},
                "list_name": "upload_1",
                "plus_minus": "+"
            },
            "number_in_reference": 3,
            "term": {
                "id": "GO:0046070",
                "label": "dGTP metabolic process"
            }
        },
        {
            "input_list": {
                "number_in_list": 2,
                "fold_enrichment": 2.3402659393112852,
                "fdr": 0.6921090023470038,
                "expected": 0.8546037296037297,
                "pValue": 0.2058664447051968,
                "mapped_id_list": {"mapped_id": [
                    "Q14117",
                    "Q12882"
                ]},
                "list_name": "upload_1",
                "plus_minus": "+"
            },
            "number_in_reference": 6,
            "term": {
                "id": "GO:0046063",
                "label": "dCMP metabolic process"
            }
        },
        {
            "input_list": {
                "number_in_list": 1,
                "fold_enrichment": 2.3402659393112852,
                "fdr": 0.9439834788720965,
                "expected": 0.42730186480186483,
                "pValue": 0.3693444510918575,
                "mapped_id_list": {"mapped_id": "P22309"},
                "list_name": "upload_1",
                "plus_minus": "+"
            },
            "number_in_reference": 3,
            "term": {
                "id": "GO:0018879",
                "label": "biphenyl metabolic process"
            }
        },
        {
            "input_list": {
                "number_in_list": 1,
                "fold_enrichment": 2.3402659393112852,
                "fdr": 0.9438252251455463,
                "expected": 0.42730186480186483,
                "pValue": 0.3693444510918575,
                "mapped_id_list": {"mapped_id": "P07949"},
                "list_name": "upload_1",
                "plus_minus": "+"
            },
            "number_in_reference": 3,
            "term": {
                "id": "GO:0072300",
                "label": "positive regulation of metanephric glomerulus development"
            }
        },
        {
            "input_list": {
                "number_in_list": 2,
                "fold_enrichment": 2.3402659393112852,
                "fdr": 0.6919563873519989,
                "expected": 0.8546037296037297,
                "pValue": 0.2058664447051968,
                "mapped_id_list": {"mapped_id": [
                    "Q86WI3",
                    "P42681"
                ]},
                "list_name": "upload_1",
                "plus_minus": "+"
            },
            "number_in_reference": 6,
            "term": {
                "id": "GO:0060335",
                "label": "positive regulation of type II interferon-mediated signaling pathway"
            }
        },
        {
            "input_list": {
                "number_in_list": 3,
                "fold_enrichment": 2.3402659393112852,
                "fdr": 0.5629968477478706,
                "expected": 1.2819055944055944,
                "pValue": 0.12502422945788505,
                "mapped_id_list": {"mapped_id": [
                    "O43683",
                    "O95271",
                    "P41227"
                ]},
                "list_name": "upload_1",
                "plus_minus": "+"
            },
            "number_in_reference": 9,
            "term": {
                "id": "GO:0034091",
                "label": "regulation of maintenance of sister chromatid cohesion"
            }
        },
        {
            "input_list": {
                "number_in_list": 2,
                "fold_enrichment": 2.3402659393112852,
                "fdr": 0.6918038396475562,
                "expected": 0.8546037296037297,
                "pValue": 0.2058664447051968,
                "mapped_id_list": {"mapped_id": [
                    "Q86WI3",
                    "P42681"
                ]},
                "list_name": "upload_1",
                "plus_minus": "+"
            },
            "number_in_reference": 6,
            "term": {
                "id": "GO:0060332",
                "label": "positive regulation of response to type II interferon"
            }
        },
        {
            "input_list": {
                "number_in_list": 1,
                "fold_enrichment": 2.3402659393112852,
                "fdr": 0.9436670244708656,
                "expected": 0.42730186480186483,
                "pValue": 0.3693444510918575,
                "mapped_id_list": {"mapped_id": "Q9NWS0"},
                "list_name": "upload_1",
                "plus_minus": "+"
            },
            "number_in_reference": 3,
            "term": {
                "id": "GO:1902661",
                "label": "positive regulation of glucose mediated signaling pathway"
            }
        },
        {
            "input_list": {
                "number_in_list": 1,
                "fold_enrichment": 2.3402659393112852,
                "fdr": 0.9435088768213816,
                "expected": 0.42730186480186483,
                "pValue": 0.3693444510918575,
                "mapped_id_list": {"mapped_id": "Q9NWS0"},
                "list_name": "upload_1",
                "plus_minus": "+"
            },
            "number_in_reference": 3,
            "term": {
                "id": "GO:1902659",
                "label": "regulation of glucose mediated signaling pathway"
            }
        },
        {
            "input_list": {
                "number_in_list": 1,
                "fold_enrichment": 2.3402659393112852,
                "fdr": 0.9433507821704397,
                "expected": 0.42730186480186483,
                "pValue": 0.3693444510918575,
                "mapped_id_list": {"mapped_id": "Q8NFZ4"},
                "list_name": "upload_1",
                "plus_minus": "+"
            },
            "number_in_reference": 3,
            "term": {
                "id": "GO:2000809",
                "label": "positive regulation of synaptic vesicle clustering"
            }
        },
        {
            "input_list": {
                "number_in_list": 1,
                "fold_enrichment": 2.3402659393112852,
                "fdr": 0.9431927404914029,
                "expected": 0.42730186480186483,
                "pValue": 0.3693444510918575,
                "mapped_id_list": {"mapped_id": "Q9Y2T3"},
                "list_name": "upload_1",
                "plus_minus": "+"
            },
            "number_in_reference": 3,
            "term": {
                "id": "GO:0046038",
                "label": "GMP catabolic process"
            }
        },
        {
            "input_list": {
                "number_in_list": 1,
                "fold_enrichment": 2.3402659393112852,
                "fdr": 0.9430347517576523,
                "expected": 0.42730186480186483,
                "pValue": 0.3693444510918575,
                "mapped_id_list": {"mapped_id": "P07711"},
                "list_name": "upload_1",
                "plus_minus": "+"
            },
            "number_in_reference": 3,
            "term": {
                "id": "GO:0060309",
                "label": "elastin catabolic process"
            }
        },
        {
            "input_list": {
                "number_in_list": 1,
                "fold_enrichment": 2.3402659393112852,
                "fdr": 0.9428768159425864,
                "expected": 0.42730186480186483,
                "pValue": 0.3693444510918575,
                "mapped_id_list": {"mapped_id": "Q9BQG2"},
                "list_name": "upload_1",
                "plus_minus": "+"
            },
            "number_in_reference": 3,
            "term": {
                "id": "GO:0110155",
                "label": "NAD-cap decapping"
            }
        },
        {
            "input_list": {
                "number_in_list": 1,
                "fold_enrichment": 2.3402659393112852,
                "fdr": 0.9427189330196222,
                "expected": 0.42730186480186483,
                "pValue": 0.3693444510918575,
                "mapped_id_list": {"mapped_id": "P07711"},
                "list_name": "upload_1",
                "plus_minus": "+"
            },
            "number_in_reference": 3,
            "term": {
                "id": "GO:0071888",
                "label": "macrophage apoptotic process"
            }
        },
        {
            "input_list": {
                "number_in_list": 2,
                "fold_enrichment": 2.3402659393112852,
                "fdr": 0.6916513591891812,
                "expected": 0.8546037296037297,
                "pValue": 0.2058664447051968,
                "mapped_id_list": {"mapped_id": [
                    "P21802",
                    "Q99759"
                ]},
                "list_name": "upload_1",
                "plus_minus": "+"
            },
            "number_in_reference": 6,
            "term": {
                "id": "GO:0071864",
                "label": "positive regulation of cell proliferation in bone marrow"
            }
        },
        {
            "input_list": {
                "number_in_list": 1,
                "fold_enrichment": 2.3402659393112852,
                "fdr": 0.9425611029621939,
                "expected": 0.42730186480186483,
                "pValue": 0.3693444510918575,
                "mapped_id_list": {"mapped_id": "P54868"},
                "list_name": "upload_1",
                "plus_minus": "+"
            },
            "number_in_reference": 3,
            "term": {
                "id": "GO:0034014",
                "label": "response to triglyceride"
            }
        },
        {
            "input_list": {
                "number_in_list": 2,
                "fold_enrichment": 2.3402659393112852,
                "fdr": 0.6914989459324185,
                "expected": 0.8546037296037297,
                "pValue": 0.2058664447051968,
                "mapped_id_list": {"mapped_id": [
                    "P11150",
                    "P38571"
                ]},
                "list_name": "upload_1",
                "plus_minus": "+"
            },
            "number_in_reference": 6,
            "term": {
                "id": "GO:0071830",
                "label": "triglyceride-rich lipoprotein particle clearance"
            }
        },
        {
            "input_list": {
                "number_in_list": 1,
                "fold_enrichment": 2.3402659393112852,
                "fdr": 0.9424033257437536,
                "expected": 0.42730186480186483,
                "pValue": 0.3693444510918575,
                "mapped_id_list": {"mapped_id": "Q13286"},
                "list_name": "upload_1",
                "plus_minus": "+"
            },
            "number_in_reference": 3,
            "term": {
                "id": "GO:2001288",
                "label": "positive regulation of caveolin-mediated endocytosis"
            }
        },
        {
            "input_list": {
                "number_in_list": 2,
                "fold_enrichment": 2.3402659393112852,
                "fdr": 0.691346599832852,
                "expected": 0.8546037296037297,
                "pValue": 0.2058664447051968,
                "mapped_id_list": {"mapped_id": [
                    "P12931",
                    "Q13286"
                ]},
                "list_name": "upload_1",
                "plus_minus": "+"
            },
            "number_in_reference": 6,
            "term": {
                "id": "GO:2001286",
                "label": "regulation of caveolin-mediated endocytosis"
            }
        },
        {
            "input_list": {
                "number_in_list": 6,
                "fold_enrichment": 2.3402659393112852,
                "fdr": 0.22286062448133073,
                "expected": 2.5638111888111887,
                "pValue": 0.03337865286957148,
                "mapped_id_list": {"mapped_id": [
                    "Q13443",
                    "Q04656",
                    "Q9NQ11",
                    "P02786",
                    "O60260",
                    "Q8N465"
                ]},
                "list_name": "upload_1",
                "plus_minus": "+"
            },
            "number_in_reference": 18,
            "term": {
                "id": "GO:0010042",
                "label": "response to manganese ion"
            }
        },
        {
            "input_list": {
                "number_in_list": 1,
                "fold_enrichment": 2.3402659393112852,
                "fdr": 0.9422456013377714,
                "expected": 0.42730186480186483,
                "pValue": 0.3693444510918575,
                "mapped_id_list": {"mapped_id": "Q13177"},
                "list_name": "upload_1",
                "plus_minus": "+"
            },
            "number_in_reference": 3,
            "term": {
                "id": "GO:2001271",
                "label": "negative regulation of cysteine-type endopeptidase activity involved in execution phase of apoptosis"
            }
        },
        {
            "input_list": {
                "number_in_list": 1,
                "fold_enrichment": 2.3402659393112852,
                "fdr": 0.9420879297177349,
                "expected": 0.42730186480186483,
                "pValue": 0.3693444510918575,
                "mapped_id_list": {"mapped_id": "Q04323"},
                "list_name": "upload_1",
                "plus_minus": "+"
            },
            "number_in_reference": 3,
            "term": {
                "id": "GO:1903093",
                "label": "regulation of protein K48-linked deubiquitination"
            }
        },
        {
            "input_list": {
                "number_in_list": 3,
                "fold_enrichment": 2.3402659393112852,
                "fdr": 0.5628305757904731,
                "expected": 1.2819055944055944,
                "pValue": 0.12502422945788505,
                "mapped_id_list": {"mapped_id": [
                    "Q9H172",
                    "Q13131",
                    "P45844"
                ]},
                "list_name": "upload_1",
                "plus_minus": "+"
            },
            "number_in_reference": 9,
            "term": {
                "id": "GO:0045542",
                "label": "positive regulation of cholesterol biosynthetic process"
            }
        },
        {
            "input_list": {
                "number_in_list": 1,
                "fold_enrichment": 2.3402659393112852,
                "fdr": 0.9419303108571497,
                "expected": 0.42730186480186483,
                "pValue": 0.3693444510918575,
                "mapped_id_list": {"mapped_id": "O95573"},
                "list_name": "upload_1",
                "plus_minus": "+"
            },
            "number_in_reference": 3,
            "term": {
                "id": "GO:2001247",
                "label": "positive regulation of phosphatidylcholine biosynthetic process"
            }
        },
        {
            "input_list": {
                "number_in_list": 1,
                "fold_enrichment": 2.3402659393112852,
                "fdr": 0.941772744729539,
                "expected": 0.42730186480186483,
                "pValue": 0.3693444510918575,
                "mapped_id_list": {"mapped_id": "Q9P209"},
                "list_name": "upload_1",
                "plus_minus": "+"
            },
            "number_in_reference": 3,
            "term": {
                "id": "GO:0033566",
                "label": "gamma-tubulin complex localization"
            }
        },
        {
            "input_list": {
                "number_in_list": 1,
                "fold_enrichment": 2.3402659393112852,
                "fdr": 0.9416152313084435,
                "expected": 0.42730186480186483,
                "pValue": 0.3693444510918575,
                "mapped_id_list": {"mapped_id": "Q15126"},
                "list_name": "upload_1",
                "plus_minus": "+"
            },
            "number_in_reference": 3,
            "term": {
                "id": "GO:0019287",
                "label": "isopentenyl diphosphate biosynthetic process, mevalonate pathway"
            }
        },
        {
            "input_list": {
                "number_in_list": 1,
                "fold_enrichment": 2.3402659393112852,
                "fdr": 0.9414577705674221,
                "expected": 0.42730186480186483,
                "pValue": 0.3693444510918575,
                "mapped_id_list": {"mapped_id": "O95477"},
                "list_name": "upload_1",
                "plus_minus": "+"
            },
            "number_in_reference": 3,
            "term": {
                "id": "GO:0033552",
                "label": "response to vitamin B3"
            }
        },
        {
            "input_list": {
                "number_in_list": 1,
                "fold_enrichment": 2.3402659393112852,
                "fdr": 0.9413003624800508,
                "expected": 0.42730186480186483,
                "pValue": 0.3693444510918575,
                "mapped_id_list": {"mapped_id": "Q8NHY0"},
                "list_name": "upload_1",
                "plus_minus": "+"
            },
            "number_in_reference": 3,
            "term": {
                "id": "GO:0019276",
                "label": "UDP-N-acetylgalactosamine metabolic process"
            }
        },
        {
            "input_list": {
                "number_in_list": 1,
                "fold_enrichment": 2.3402659393112852,
                "fdr": 0.9411430070199237,
                "expected": 0.42730186480186483,
                "pValue": 0.3693444510918575,
                "mapped_id_list": {"mapped_id": "Q8NHM5"},
                "list_name": "upload_1",
                "plus_minus": "+"
            },
            "number_in_reference": 3,
            "term": {
                "id": "GO:0021555",
                "label": "midbrain-hindbrain boundary morphogenesis"
            }
        },
        {
            "input_list": {
                "number_in_list": 1,
                "fold_enrichment": 2.3402659393112852,
                "fdr": 0.9409857041606525,
                "expected": 0.42730186480186483,
                "pValue": 0.3693444510918575,
                "mapped_id_list": {"mapped_id": "Q15303"},
                "list_name": "upload_1",
                "plus_minus": "+"
            },
            "number_in_reference": 3,
            "term": {
                "id": "GO:0021551",
                "label": "central nervous system morphogenesis"
            }
        },
        {
            "input_list": {
                "number_in_list": 1,
                "fold_enrichment": 2.3402659393112852,
                "fdr": 0.9408284538758663,
                "expected": 0.42730186480186483,
                "pValue": 0.3693444510918575,
                "mapped_id_list": {"mapped_id": "P07949"},
                "list_name": "upload_1",
                "plus_minus": "+"
            },
            "number_in_reference": 3,
            "term": {
                "id": "GO:0072298",
                "label": "regulation of metanephric glomerulus development"
            }
        },
        {
            "input_list": {
                "number_in_list": 1,
                "fold_enrichment": 2.3402659393112852,
                "fdr": 0.940671256139212,
                "expected": 0.42730186480186483,
                "pValue": 0.3693444510918575,
                "mapped_id_list": {"mapped_id": "Q8NFZ4"},
                "list_name": "upload_1",
                "plus_minus": "+"
            },
            "number_in_reference": 3,
            "term": {
                "id": "GO:0001966",
                "label": "thigmotaxis"
            }
        },
        {
            "input_list": {
                "number_in_list": 3,
                "fold_enrichment": 2.3402659393112852,
                "fdr": 0.5626644020155128,
                "expected": 1.2819055944055944,
                "pValue": 0.12502422945788505,
                "mapped_id_list": {"mapped_id": [
                    "P68106",
                    "Q16620",
                    "P35523"
                ]},
                "list_name": "upload_1",
                "plus_minus": "+"
            },
            "number_in_reference": 9,
            "term": {
                "id": "GO:0019227",
                "label": "neuronal action potential propagation"
            }
        },
        {
            "input_list": {
                "number_in_list": 1,
                "fold_enrichment": 2.3402659393112852,
                "fdr": 0.9405141109243541,
                "expected": 0.42730186480186483,
                "pValue": 0.3693444510918575,
                "mapped_id_list": {"mapped_id": "Q8IZL9"},
                "list_name": "upload_1",
                "plus_minus": "+"
            },
            "number_in_reference": 3,
            "term": {
                "id": "GO:0021508",
                "label": "floor plate formation"
            }
        },
        {
            "input_list": {
                "number_in_list": 1,
                "fold_enrichment": 2.3402659393112852,
                "fdr": 0.9403570182049747,
                "expected": 0.42730186480186483,
                "pValue": 0.3693444510918575,
                "mapped_id_list": {"mapped_id": "Q16665"},
                "list_name": "upload_1",
                "plus_minus": "+"
            },
            "number_in_reference": 3,
            "term": {
                "id": "GO:0021502",
                "label": "neural fold elevation formation"
            }
        },
        {
            "input_list": {
                "number_in_list": 3,
                "fold_enrichment": 2.3402659393112852,
                "fdr": 0.5624983263360513,
                "expected": 1.2819055944055944,
                "pValue": 0.12502422945788505,
                "mapped_id_list": {"mapped_id": [
                    "P78536",
                    "Q8NCW6",
                    "Q92542"
                ]},
                "list_name": "upload_1",
                "plus_minus": "+"
            },
            "number_in_reference": 9,
            "term": {
                "id": "GO:0007220",
                "label": "Notch receptor processing"
            }
        },
        {
            "input_list": {
                "number_in_list": 1,
                "fold_enrichment": 2.3402659393112852,
                "fdr": 0.9401999779547735,
                "expected": 0.42730186480186483,
                "pValue": 0.3693444510918575,
                "mapped_id_list": {"mapped_id": "P07949"},
                "list_name": "upload_1",
                "plus_minus": "+"
            },
            "number_in_reference": 3,
            "term": {
                "id": "GO:0072216",
                "label": "positive regulation of metanephros development"
            }
        },
        {
            "input_list": {
                "number_in_list": 1,
                "fold_enrichment": 2.3402659393112852,
                "fdr": 0.9400429901474677,
                "expected": 0.42730186480186483,
                "pValue": 0.3693444510918575,
                "mapped_id_list": {"mapped_id": "P17252"},
                "list_name": "upload_1",
                "plus_minus": "+"
            },
            "number_in_reference": 3,
            "term": {
                "id": "GO:2000705",
                "label": "regulation of dense core granule biogenesis"
            }
        },
        {
            "input_list": {
                "number_in_list": 1,
                "fold_enrichment": 2.3402659393112852,
                "fdr": 0.939886054756792,
                "expected": 0.42730186480186483,
                "pValue": 0.3693444510918575,
                "mapped_id_list": {"mapped_id": "Q8NDF8"},
                "list_name": "upload_1",
                "plus_minus": "+"
            },
            "number_in_reference": 3,
            "term": {
                "id": "GO:0060212",
                "label": "negative regulation of nuclear-transcribed mRNA poly(A) tail shortening"
            }
        },
        {
            "input_list": {
                "number_in_list": 10,
                "fold_enrichment": 2.3402659393112852,
                "fdr": 0.06610034262592888,
                "expected": 4.273018648018648,
                "pValue": 0.006669443479543308,
                "mapped_id_list": {"mapped_id": [
                    "P13196",
                    "P13716",
                    "Q9NRK6",
                    "P08397",
                    "P22557",
                    "P49281",
                    "Q9NP58",
                    "Q9Y5Y0",
                    "P50336",
                    "Q9P2R7"
                ]},
                "list_name": "upload_1",
                "plus_minus": "+"
            },
            "number_in_reference": 30,
            "term": {
                "id": "GO:0006779",
                "label": "porphyrin-containing compound biosynthetic process"
            }
        },
        {
            "input_list": {
                "number_in_list": 2,
                "fold_enrichment": 2.3402659393112852,
                "fdr": 0.6911943208461047,
                "expected": 0.8546037296037297,
                "pValue": 0.2058664447051968,
                "mapped_id_list": {"mapped_id": [
                    "Q96EN8",
                    "Q9Y697"
                ]},
                "list_name": "upload_1",
                "plus_minus": "+"
            },
            "number_in_reference": 6,
            "term": {
                "id": "GO:0006777",
                "label": "Mo-molybdopterin cofactor biosynthetic process"
            }
        },
        {
            "input_list": {
                "number_in_list": 6,
                "fold_enrichment": 2.3402659393112852,
                "fdr": 0.22276304977709196,
                "expected": 2.5638111888111887,
                "pValue": 0.03337865286957148,
                "mapped_id_list": {"mapped_id": [
                    "Q9NZJ6",
                    "Q9BRQ8",
                    "P22570",
                    "Q9Y2Z9",
                    "Q5HYK3",
                    "Q16795"
                ]},
                "list_name": "upload_1",
                "plus_minus": "+"
            },
            "number_in_reference": 18,
            "term": {
                "id": "GO:0006743",
                "label": "ubiquinone metabolic process"
            }
        },
        {
            "input_list": {
                "number_in_list": 1,
                "fold_enrichment": 2.3402659393112852,
                "fdr": 0.9397291717564987,
                "expected": 0.42730186480186483,
                "pValue": 0.3693444510918575,
                "mapped_id_list": {"mapped_id": "Q9BQG2"},
                "list_name": "upload_1",
                "plus_minus": "+"
            },
            "number_in_reference": 3,
            "term": {
                "id": "GO:0006742",
                "label": "NADP catabolic process"
            }
        },
        {
            "input_list": {
                "number_in_list": 1,
                "fold_enrichment": 2.3402659393112852,
                "fdr": 0.9395723411203578,
                "expected": 0.42730186480186483,
                "pValue": 0.3693444510918575,
                "mapped_id_list": {"mapped_id": "P42785"},
                "list_name": "upload_1",
                "plus_minus": "+"
            },
            "number_in_reference": 3,
            "term": {
                "id": "GO:0002353",
                "label": "plasma kallikrein-kinin cascade"
            }
        },
        {
            "input_list": {
                "number_in_list": 1,
                "fold_enrichment": 2.3402659393112852,
                "fdr": 0.9394155628221565,
                "expected": 0.42730186480186483,
                "pValue": 0.3693444510918575,
                "mapped_id_list": {"mapped_id": "Q06187"},
                "list_name": "upload_1",
                "plus_minus": "+"
            },
            "number_in_reference": 3,
            "term": {
                "id": "GO:0002344",
                "label": "B cell affinity maturation"
            }
        },
        {
            "input_list": {
                "number_in_list": 1,
                "fold_enrichment": 2.3402659393112852,
                "fdr": 0.9392588368356997,
                "expected": 0.42730186480186483,
                "pValue": 0.3693444510918575,
                "mapped_id_list": {"mapped_id": "Q06187"},
                "list_name": "upload_1",
                "plus_minus": "+"
            },
            "number_in_reference": 3,
            "term": {
                "id": "GO:0002343",
                "label": "peripheral B cell selection"
            }
        },
        {
            "input_list": {
                "number_in_list": 2,
                "fold_enrichment": 2.3402659393112852,
                "fdr": 0.6910421089278386,
                "expected": 0.8546037296037297,
                "pValue": 0.2058664447051968,
                "mapped_id_list": {"mapped_id": [
                    "Q8NB49",
                    "Q8IWT6"
                ]},
                "list_name": "upload_1",
                "plus_minus": "+"
            },
            "number_in_reference": 6,
            "term": {
                "id": "GO:0002329",
                "label": "pre-B cell differentiation"
            }
        },
        {
            "input_list": {
                "number_in_list": 2,
                "fold_enrichment": 2.3402659393112852,
                "fdr": 0.6908899640337549,
                "expected": 0.8546037296037297,
                "pValue": 0.2058664447051968,
                "mapped_id_list": {"mapped_id": [
                    "O00206",
                    "P00519"
                ]},
                "list_name": "upload_1",
                "plus_minus": "+"
            },
            "number_in_reference": 6,
            "term": {
                "id": "GO:0002322",
                "label": "B cell proliferation involved in immune response"
            }
        },
        {
            "input_list": {
                "number_in_list": 6,
                "fold_enrichment": 2.3402659393112852,
                "fdr": 0.22266556047740835,
                "expected": 2.5638111888111887,
                "pValue": 0.03337865286957148,
                "mapped_id_list": {"mapped_id": [
                    "Q9BQD7",
                    "Q9BXM7",
                    "Q16635",
                    "Q9NRA0",
                    "Q96PN6",
                    "Q6P4H8"
                ]},
                "list_name": "upload_1",
                "plus_minus": "+"
            },
            "number_in_reference": 18,
            "term": {
                "id": "GO:2001169",
                "label": "regulation of ATP biosynthetic process"
            }
        },
        {
            "input_list": {
                "number_in_list": 5,
                "fold_enrichment": 2.3402659393112852,
                "fdr": 0.30832360554886623,
                "expected": 2.136509324009324,
                "pValue": 0.05095238223299837,
                "mapped_id_list": {"mapped_id": [
                    "P21439",
                    "Q8IZY2",
                    "Q9Y2Q0",
                    "Q9NTI2",
                    "Q99758"
                ]},
                "list_name": "upload_1",
                "plus_minus": "+"
            },
            "number_in_reference": 15,
            "term": {
                "id": "GO:2001140",
                "label": "positive regulation of phospholipid transport"
            }
        },
        {
            "input_list": {
                "number_in_list": 1,
                "fold_enrichment": 2.3402659393112852,
                "fdr": 0.9391021631348097,
                "expected": 0.42730186480186483,
                "pValue": 0.3693444510918575,
                "mapped_id_list": {"mapped_id": "Q06828"},
                "list_name": "upload_1",
                "plus_minus": "+"
            },
            "number_in_reference": 3,
            "term": {
                "id": "GO:0007181",
                "label": "transforming growth factor beta receptor complex assembly"
            }
        },
        {
            "input_list": {
                "number_in_list": 1,
                "fold_enrichment": 2.3402659393112852,
                "fdr": 0.9389455416933262,
                "expected": 0.42730186480186483,
                "pValue": 0.3693444510918575,
                "mapped_id_list": {"mapped_id": "Q8NER5"},
                "list_name": "upload_1",
                "plus_minus": "+"
            },
            "number_in_reference": 3,
            "term": {
                "id": "GO:0001834",
                "label": "trophectodermal cell proliferation"
            }
        },
        {
            "input_list": {
                "number_in_list": 1,
                "fold_enrichment": 2.3402659393112852,
                "fdr": 0.9387889724851065,
                "expected": 0.42730186480186483,
                "pValue": 0.3693444510918575,
                "mapped_id_list": {"mapped_id": "Q9HC96"},
                "list_name": "upload_1",
                "plus_minus": "+"
            },
            "number_in_reference": 3,
            "term": {
                "id": "GO:2000676",
                "label": "positive regulation of type B pancreatic cell apoptotic process"
            }
        },
        {
            "input_list": {
                "number_in_list": 1,
                "fold_enrichment": 2.3402659393112852,
                "fdr": 0.9386324554840253,
                "expected": 0.42730186480186483,
                "pValue": 0.3693444510918575,
                "mapped_id_list": {"mapped_id": "Q9H4B4"},
                "list_name": "upload_1",
                "plus_minus": "+"
            },
            "number_in_reference": 3,
            "term": {
                "id": "GO:0007113",
                "label": "endomitotic cell cycle"
            }
        },
        {
            "input_list": {
                "number_in_list": 4,
                "fold_enrichment": 2.3402659393112852,
                "fdr": 0.4117310789893751,
                "expected": 1.7092074592074593,
                "pValue": 0.07892660321504652,
                "mapped_id_list": {"mapped_id": [
                    "Q13557",
                    "Q9UEW8",
                    "Q02156",
                    "P50993"
                ]},
                "list_name": "upload_1",
                "plus_minus": "+"
            },
            "number_in_reference": 12,
            "term": {
                "id": "GO:2000650",
                "label": "negative regulation of sodium ion transmembrane transporter activity"
            }
        },
        {
            "input_list": {
                "number_in_list": 1,
                "fold_enrichment": 2.3402659393112852,
                "fdr": 0.9384759906639747,
                "expected": 0.42730186480186483,
                "pValue": 0.3693444510918575,
                "mapped_id_list": {"mapped_id": "P00813"},
                "list_name": "upload_1",
                "plus_minus": "+"
            },
            "number_in_reference": 3,
            "term": {
                "id": "GO:0060167",
                "label": "regulation of adenosine receptor signaling pathway"
            }
        },
        {
            "input_list": {
                "number_in_list": 1,
                "fold_enrichment": 2.3402659393112852,
                "fdr": 0.938319577998864,
                "expected": 0.42730186480186483,
                "pValue": 0.3693444510918575,
                "mapped_id_list": {"mapped_id": "P47895"},
                "list_name": "upload_1",
                "plus_minus": "+"
            },
            "number_in_reference": 3,
            "term": {
                "id": "GO:0060166",
                "label": "olfactory pit development"
            }
        },
        {
            "input_list": {
                "number_in_list": 1,
                "fold_enrichment": 2.3402659393112852,
                "fdr": 0.9381632174626202,
                "expected": 0.42730186480186483,
                "pValue": 0.3693444510918575,
                "mapped_id_list": {"mapped_id": "Q9H1R3"},
                "list_name": "upload_1",
                "plus_minus": "+"
            },
            "number_in_reference": 3,
            "term": {
                "id": "GO:0032971",
                "label": "regulation of muscle filament sliding"
            }
        },
        {
            "input_list": {
                "number_in_list": 1,
                "fold_enrichment": 2.3402659393112852,
                "fdr": 0.9380069090291876,
                "expected": 0.42730186480186483,
                "pValue": 0.3693444510918575,
                "mapped_id_list": {"mapped_id": "Q969H0"},
                "list_name": "upload_1",
                "plus_minus": "+"
            },
            "number_in_reference": 3,
            "term": {
                "id": "GO:2000639",
                "label": "negative regulation of SREBP signaling pathway"
            }
        },
        {
            "input_list": {
                "number_in_list": 1,
                "fold_enrichment": 2.3402659393112852,
                "fdr": 0.9378506526725278,
                "expected": 0.42730186480186483,
                "pValue": 0.3693444510918575,
                "mapped_id_list": {"mapped_id": "P22307"},
                "list_name": "upload_1",
                "plus_minus": "+"
            },
            "number_in_reference": 3,
            "term": {
                "id": "GO:0032959",
                "label": "inositol trisphosphate biosynthetic process"
            }
        },
        {
            "input_list": {
                "number_in_list": 1,
                "fold_enrichment": 2.3402659393112852,
                "fdr": 0.9376944483666195,
                "expected": 0.42730186480186483,
                "pValue": 0.3693444510918575,
                "mapped_id_list": {"mapped_id": "Q9BT30"},
                "list_name": "upload_1",
                "plus_minus": "+"
            },
            "number_in_reference": 3,
            "term": {
                "id": "GO:1902445",
                "label": "regulation of mitochondrial membrane permeability involved in programmed necrotic cell death"
            }
        },
        {
            "input_list": {
                "number_in_list": 1,
                "fold_enrichment": 2.3402659393112852,
                "fdr": 0.9375382960854595,
                "expected": 0.42730186480186483,
                "pValue": 0.3693444510918575,
                "mapped_id_list": {"mapped_id": "P13686"},
                "list_name": "upload_1",
                "plus_minus": "+"
            },
            "number_in_reference": 3,
            "term": {
                "id": "GO:0032929",
                "label": "negative regulation of superoxide anion generation"
            }
        },
        {
            "input_list": {
                "number_in_list": 1,
                "fold_enrichment": 2.3402659393112852,
                "fdr": 0.9373821958030609,
                "expected": 0.42730186480186483,
                "pValue": 0.3693444510918575,
                "mapped_id_list": {"mapped_id": "P36894"},
                "list_name": "upload_1",
                "plus_minus": "+"
            },
            "number_in_reference": 3,
            "term": {
                "id": "GO:0032915",
                "label": "positive regulation of transforming growth factor beta2 production"
            }
        },
        {
            "input_list": {
                "number_in_list": 1,
                "fold_enrichment": 2.3402659393112852,
                "fdr": 0.9372261474934549,
                "expected": 0.42730186480186483,
                "pValue": 0.3693444510918575,
                "mapped_id_list": {"mapped_id": "Q14392"},
                "list_name": "upload_1",
                "plus_minus": "+"
            },
            "number_in_reference": 3,
            "term": {
                "id": "GO:0032910",
                "label": "regulation of transforming growth factor beta3 production"
            }
        },
        {
            "input_list": {
                "number_in_list": 1,
                "fold_enrichment": 2.3402659393112852,
                "fdr": 0.9370701511306897,
                "expected": 0.42730186480186483,
                "pValue": 0.3693444510918575,
                "mapped_id_list": {"mapped_id": "Q8WZ42"},
                "list_name": "upload_1",
                "plus_minus": "+"
            },
            "number_in_reference": 3,
            "term": {
                "id": "GO:0071688",
                "label": "striated muscle myosin thick filament assembly"
            }
        },
        {
            "input_list": {
                "number_in_list": 1,
                "fold_enrichment": 2.3402659393112852,
                "fdr": 0.9369142066888307,
                "expected": 0.42730186480186483,
                "pValue": 0.3693444510918575,
                "mapped_id_list": {"mapped_id": "P20749"},
                "list_name": "upload_1",
                "plus_minus": "+"
            },
            "number_in_reference": 3,
            "term": {
                "id": "GO:0002266",
                "label": "follicular dendritic cell activation"
            }
        },
        {
            "input_list": {
                "number_in_list": 1,
                "fold_enrichment": 2.3402659393112852,
                "fdr": 0.9367583141419608,
                "expected": 0.42730186480186483,
                "pValue": 0.3693444510918575,
                "mapped_id_list": {"mapped_id": "P42785"},
                "list_name": "upload_1",
                "plus_minus": "+"
            },
            "number_in_reference": 3,
            "term": {
                "id": "GO:0002254",
                "label": "kinin cascade"
            }
        },
        {
            "input_list": {
                "number_in_list": 1,
                "fold_enrichment": 2.3402659393112852,
                "fdr": 0.9366024734641797,
                "expected": 0.42730186480186483,
                "pValue": 0.3693444510918575,
                "mapped_id_list": {"mapped_id": "Q06187"},
                "list_name": "upload_1",
                "plus_minus": "+"
            },
            "number_in_reference": 3,
            "term": {
                "id": "GO:1990959",
                "label": "eosinophil homeostasis"
            }
        },
        {
            "input_list": {
                "number_in_list": 4,
                "fold_enrichment": 2.3402659393112852,
                "fdr": 0.41159021991342937,
                "expected": 1.7092074592074593,
                "pValue": 0.07892660321504652,
                "mapped_id_list": {"mapped_id": [
                    "Q99640",
                    "P33981",
                    "Q8TD08",
                    "P00540"
                ]},
                "list_name": "upload_1",
                "plus_minus": "+"
            },
            "number_in_reference": 12,
            "term": {
                "id": "GO:1901993",
                "label": "regulation of meiotic cell cycle phase transition"
            }
        },
        {
            "input_list": {
                "number_in_list": 1,
                "fold_enrichment": 2.3402659393112852,
                "fdr": 0.9364466846296048,
                "expected": 0.42730186480186483,
                "pValue": 0.3693444510918575,
                "mapped_id_list": {"mapped_id": "Q92542"},
                "list_name": "upload_1",
                "plus_minus": "+"
            },
            "number_in_reference": 3,
            "term": {
                "id": "GO:1990926",
                "label": "short-term synaptic potentiation"
            }
        },
        {
            "input_list": {
                "number_in_list": 5,
                "fold_enrichment": 2.3402659393112852,
                "fdr": 0.30820125491174366,
                "expected": 2.136509324009324,
                "pValue": 0.05095238223299837,
                "mapped_id_list": {"mapped_id": [
                    "O00206",
                    "Q96A25",
                    "O60674",
                    "O14593",
                    "P33076"
                ]},
                "list_name": "upload_1",
                "plus_minus": "+"
            },
            "number_in_reference": 15,
            "term": {
                "id": "GO:0045348",
                "label": "positive regulation of MHC class II biosynthetic process"
            }
        },
        {
            "input_list": {
                "number_in_list": 1,
                "fold_enrichment": 2.3402659393112852,
                "fdr": 0.9362909476123705,
                "expected": 0.42730186480186483,
                "pValue": 0.3693444510918575,
                "mapped_id_list": {"mapped_id": "O95528"},
                "list_name": "upload_1",
                "plus_minus": "+"
            },
            "number_in_reference": 3,
            "term": {
                "id": "GO:2001045",
                "label": "negative regulation of integrin-mediated signaling pathway"
            }
        },
        {
            "input_list": {
                "number_in_list": 2,
                "fold_enrichment": 2.3402659393112852,
                "fdr": 0.6907378861195939,
                "expected": 0.8546037296037297,
                "pValue": 0.2058664447051968,
                "mapped_id_list": {"mapped_id": [
                    "Q01581",
                    "P54868"
                ]},
                "list_name": "upload_1",
                "plus_minus": "+"
            },
            "number_in_reference": 6,
            "term": {
                "id": "GO:0045338",
                "label": "farnesyl diphosphate metabolic process"
            }
        },
        {
            "input_list": {
                "number_in_list": 1,
                "fold_enrichment": 2.3402659393112852,
                "fdr": 0.9361352623866285,
                "expected": 0.42730186480186483,
                "pValue": 0.3693444510918575,
                "mapped_id_list": {"mapped_id": "Q9BY07"},
                "list_name": "upload_1",
                "plus_minus": "+"
            },
            "number_in_reference": 3,
            "term": {
                "id": "GO:0033326",
                "label": "cerebrospinal fluid secretion"
            }
        },
        {
            "input_list": {
                "number_in_list": 1,
                "fold_enrichment": 2.3402659393112852,
                "fdr": 0.9359796289265476,
                "expected": 0.42730186480186483,
                "pValue": 0.3693444510918575,
                "mapped_id_list": {"mapped_id": "P12931"},
                "list_name": "upload_1",
                "plus_minus": "+"
            },
            "number_in_reference": 3,
            "term": {
                "id": "GO:2000588",
                "label": "positive regulation of platelet-derived growth factor receptor-beta signaling pathway"
            }
        },
        {
            "input_list": {
                "number_in_list": 2,
                "fold_enrichment": 2.3402659393112852,
                "fdr": 0.6905858751411345,
                "expected": 0.8546037296037297,
                "pValue": 0.2058664447051968,
                "mapped_id_list": {"mapped_id": [
                    "Q5QJ74",
                    "Q15813"
                ]},
                "list_name": "upload_1",
                "plus_minus": "+"
            },
            "number_in_reference": 6,
            "term": {
                "id": "GO:0007023",
                "label": "post-chaperonin tubulin folding pathway"
            }
        },
        {
            "input_list": {
                "number_in_list": 3,
                "fold_enrichment": 2.3402659393112852,
                "fdr": 0.5623323486652528,
                "expected": 1.2819055944055944,
                "pValue": 0.12502422945788505,
                "mapped_id_list": {"mapped_id": [
                    "Q5QJ74",
                    "Q15813",
                    "P02511"
                ]},
                "list_name": "upload_1",
                "plus_minus": "+"
            },
            "number_in_reference": 9,
            "term": {
                "id": "GO:0007021",
                "label": "tubulin complex assembly"
            }
        },
        {
            "input_list": {
                "number_in_list": 2,
                "fold_enrichment": 2.3402659393112852,
                "fdr": 0.6904339310541947,
                "expected": 0.8546037296037297,
                "pValue": 0.2058664447051968,
                "mapped_id_list": {"mapped_id": [
                    "Q86Z02",
                    "Q9H2X6"
                ]},
                "list_name": "upload_1",
                "plus_minus": "+"
            },
            "number_in_reference": 6,
            "term": {
                "id": "GO:0060059",
                "label": "embryonic retina morphogenesis in camera-type eye"
            }
        },
        {
            "input_list": {
                "number_in_list": 5,
                "fold_enrichment": 2.3402659393112852,
                "fdr": 0.30807900133978344,
                "expected": 2.136509324009324,
                "pValue": 0.05095238223299837,
                "mapped_id_list": {"mapped_id": [
                    "O43865",
                    "P35410",
                    "P12931",
                    "Q9UQM7",
                    "Q9BXS9"
                ]},
                "list_name": "upload_1",
                "plus_minus": "+"
            },
            "number_in_reference": 15,
            "term": {
                "id": "GO:0038166",
                "label": "angiotensin-activated signaling pathway"
            }
        },
        {
            "input_list": {
                "number_in_list": 1,
                "fold_enrichment": 2.3402659393112852,
                "fdr": 0.9358240472063138,
                "expected": 0.42730186480186483,
                "pValue": 0.3693444510918575,
                "mapped_id_list": {"mapped_id": "P07237"},
                "list_name": "upload_1",
                "plus_minus": "+"
            },
            "number_in_reference": 3,
            "term": {
                "id": "GO:0038155",
                "label": "interleukin-23-mediated signaling pathway"
            }
        },
        {
            "input_list": {
                "number_in_list": 1,
                "fold_enrichment": 2.3402659393112852,
                "fdr": 0.9356685172001303,
                "expected": 0.42730186480186483,
                "pValue": 0.3693444510918575,
                "mapped_id_list": {"mapped_id": "O15197"},
                "list_name": "upload_1",
                "plus_minus": "+"
            },
            "number_in_reference": 3,
            "term": {
                "id": "GO:2000525",
                "label": "positive regulation of T cell costimulation"
            }
        },
        {
            "input_list": {
                "number_in_list": 1,
                "fold_enrichment": 2.3402659393112852,
                "fdr": 0.9355130388822174,
                "expected": 0.42730186480186483,
                "pValue": 0.3693444510918575,
                "mapped_id_list": {"mapped_id": "Q02978"},
                "list_name": "upload_1",
                "plus_minus": "+"
            },
            "number_in_reference": 3,
            "term": {
                "id": "GO:1902356",
                "label": "oxaloacetate(2-) transmembrane transport"
            }
        },
        {
            "input_list": {
                "number_in_list": 1,
                "fold_enrichment": 2.3402659393112852,
                "fdr": 0.9353576122268125,
                "expected": 0.42730186480186483,
                "pValue": 0.3693444510918575,
                "mapped_id_list": {"mapped_id": "P52788"},
                "list_name": "upload_1",
                "plus_minus": "+"
            },
            "number_in_reference": 3,
            "term": {
                "id": "GO:0006597",
                "label": "spermine biosynthetic process"
            }
        },
        {
            "input_list": {
                "number_in_list": 3,
                "fold_enrichment": 2.3402659393112852,
                "fdr": 0.562166468916384,
                "expected": 1.2819055944055944,
                "pValue": 0.12502422945788505,
                "mapped_id_list": {"mapped_id": [
                    "Q9Y566",
                    "P47895",
                    "P43005"
                ]},
                "list_name": "upload_1",
                "plus_minus": "+"
            },
            "number_in_reference": 9,
            "term": {
                "id": "GO:0060013",
                "label": "righting reflex"
            }
        },
        {
            "input_list": {
                "number_in_list": 1,
                "fold_enrichment": 2.3402659393112852,
                "fdr": 0.9352022372081701,
                "expected": 0.42730186480186483,
                "pValue": 0.3693444510918575,
                "mapped_id_list": {"mapped_id": "P22303"},
                "list_name": "upload_1",
                "plus_minus": "+"
            },
            "number_in_reference": 3,
            "term": {
                "id": "GO:0006581",
                "label": "acetylcholine catabolic process"
            }
        },
        {
            "input_list": {
                "number_in_list": 2,
                "fold_enrichment": 2.3402659393112852,
                "fdr": 0.6902820538146316,
                "expected": 0.8546037296037297,
                "pValue": 0.2058664447051968,
                "mapped_id_list": {"mapped_id": [
                    "P54886",
                    "P04181"
                ]},
                "list_name": "upload_1",
                "plus_minus": "+"
            },
            "number_in_reference": 6,
            "term": {
                "id": "GO:0006561",
                "label": "proline biosynthetic process"
            }
        },
        {
            "input_list": {
                "number_in_list": 1,
                "fold_enrichment": 2.3402659393112852,
                "fdr": 0.935046913800562,
                "expected": 0.42730186480186483,
                "pValue": 0.3693444510918575,
                "mapped_id_list": {"mapped_id": "Q9BZC7"},
                "list_name": "upload_1",
                "plus_minus": "+"
            },
            "number_in_reference": 3,
            "term": {
                "id": "GO:0032805",
                "label": "positive regulation of low-density lipoprotein particle receptor catabolic process"
            }
        },
        {
            "input_list": {
                "number_in_list": 1,
                "fold_enrichment": 2.3402659393112852,
                "fdr": 0.934891641978277,
                "expected": 0.42730186480186483,
                "pValue": 0.3693444510918575,
                "mapped_id_list": {"mapped_id": "P16591"},
                "list_name": "upload_1",
                "plus_minus": "+"
            },
            "number_in_reference": 3,
            "term": {
                "id": "GO:0038109",
                "label": "Kit signaling pathway"
            }
        },
        {
            "input_list": {
                "number_in_list": 1,
                "fold_enrichment": 2.3402659393112852,
                "fdr": 0.9347364217156208,
                "expected": 0.42730186480186483,
                "pValue": 0.3693444510918575,
                "mapped_id_list": {"mapped_id": "Q96T49"},
                "list_name": "upload_1",
                "plus_minus": "+"
            },
            "number_in_reference": 3,
            "term": {
                "id": "GO:1902309",
                "label": "negative regulation of peptidyl-serine dephosphorylation"
            }
        },
        {
            "input_list": {
                "number_in_list": 1,
                "fold_enrichment": 2.3402659393112852,
                "fdr": 0.9345812529869163,
                "expected": 0.42730186480186483,
                "pValue": 0.3693444510918575,
                "mapped_id_list": {"mapped_id": "P23378"},
                "list_name": "upload_1",
                "plus_minus": "+"
            },
            "number_in_reference": 3,
            "term": {
                "id": "GO:0006546",
                "label": "glycine catabolic process"
            }
        },
        {
            "input_list": {
                "number_in_list": 1,
                "fold_enrichment": 2.3402659393112852,
                "fdr": 0.9344261357665036,
                "expected": 0.42730186480186483,
                "pValue": 0.3693444510918575,
                "mapped_id_list": {"mapped_id": "Q9UI32"},
                "list_name": "upload_1",
                "plus_minus": "+"
            },
            "number_in_reference": 3,
            "term": {
                "id": "GO:0006543",
                "label": "glutamine catabolic process"
            }
        },
        {
            "input_list": {
                "number_in_list": 2,
                "fold_enrichment": 2.3402659393112852,
                "fdr": 0.6901302433783407,
                "expected": 0.8546037296037297,
                "pValue": 0.2058664447051968,
                "mapped_id_list": {"mapped_id": [
                    "Q9Y2S7",
                    "Q9UN36"
                ]},
                "list_name": "upload_1",
                "plus_minus": "+"
            },
            "number_in_reference": 6,
            "term": {
                "id": "GO:1990874",
                "label": "vascular associated smooth muscle cell proliferation"
            }
        },
        {
            "input_list": {
                "number_in_list": 3,
                "fold_enrichment": 2.3402659393112852,
                "fdr": 0.5620006870028139,
                "expected": 1.2819055944055944,
                "pValue": 0.12502422945788505,
                "mapped_id_list": {"mapped_id": [
                    "Q13003",
                    "Q16478",
                    "Q13002"
                ]},
                "list_name": "upload_1",
                "plus_minus": "+"
            },
            "number_in_reference": 9,
            "term": {
                "id": "GO:0051967",
                "label": "negative regulation of synaptic transmission, glutamatergic"
            }
        },
        {
            "input_list": {
                "number_in_list": 8,
                "fold_enrichment": 2.3402659393112852,
                "fdr": 0.12398342392233996,
                "expected": 3.4184149184149186,
                "pValue": 0.014738434963411403,
                "mapped_id_list": {"mapped_id": [
                    "Q99624",
                    "Q8NDX2",
                    "P55011",
                    "Q01650",
                    "O15229",
                    "P30531",
                    "Q9H2H9",
                    "P80404"
                ]},
                "list_name": "upload_1",
                "plus_minus": "+"
            },
            "number_in_reference": 24,
            "term": {
                "id": "GO:0051957",
                "label": "positive regulation of amino acid transport"
            }
        },
        {
            "input_list": {
                "number_in_list": 1,
                "fold_enrichment": 2.3402659393112852,
                "fdr": 0.9342710700287394,
                "expected": 0.42730186480186483,
                "pValue": 0.3693444510918575,
                "mapped_id_list": {"mapped_id": "O14983"},
                "list_name": "upload_1",
                "plus_minus": "+"
            },
            "number_in_reference": 3,
            "term": {
                "id": "GO:1901896",
                "label": "positive regulation of ATPase-coupled calcium transmembrane transporter activity"
            }
        },
        {
            "input_list": {
                "number_in_list": 11,
                "fold_enrichment": 2.3402659393112852,
                "fdr": 0.047593471950499434,
                "expected": 4.700320512820513,
                "pValue": 0.004514869805184162,
                "mapped_id_list": {"mapped_id": [
                    "Q8TAD4",
                    "P37287",
                    "O60762",
                    "Q9NUD9",
                    "Q9Y2B2",
                    "Q53F39",
                    "Q9H720",
                    "Q92521",
                    "Q86VD9",
                    "O43292",
                    "Q75T13"
                ]},
                "list_name": "upload_1",
                "plus_minus": "+"
            },
            "number_in_reference": 33,
            "term": {
                "id": "GO:0006505",
                "label": "GPI anchor metabolic process"
            }
        },
        {
            "input_list": {
                "number_in_list": 1,
                "fold_enrichment": 2.3402659393112852,
                "fdr": 0.9341160557479979,
                "expected": 0.42730186480186483,
                "pValue": 0.3693444510918575,
                "mapped_id_list": {"mapped_id": "Q9NR96"},
                "list_name": "upload_1",
                "plus_minus": "+"
            },
            "number_in_reference": 3,
            "term": {
                "id": "GO:1901895",
                "label": "negative regulation of ATPase-coupled calcium transmembrane transporter activity"
            }
        },
        {
            "input_list": {
                "number_in_list": 1,
                "fold_enrichment": 2.3402659393112852,
                "fdr": 0.9339610928986702,
                "expected": 0.42730186480186483,
                "pValue": 0.3693444510918575,
                "mapped_id_list": {"mapped_id": "Q9UET6"},
                "list_name": "upload_1",
                "plus_minus": "+"
            },
            "number_in_reference": 3,
            "term": {
                "id": "GO:0002128",
                "label": "tRNA nucleoside ribose methylation"
            }
        },
        {
            "input_list": {
                "number_in_list": 2,
                "fold_enrichment": 2.3402659393112852,
                "fdr": 0.6899784997012566,
                "expected": 0.8546037296037297,
                "pValue": 0.2058664447051968,
                "mapped_id_list": {"mapped_id": [
                    "P16615",
                    "Q01484"
                ]},
                "list_name": "upload_1",
                "plus_minus": "+"
            },
            "number_in_reference": 6,
            "term": {
                "id": "GO:0033292",
                "label": "T-tubule organization"
            }
        },
        {
            "input_list": {
                "number_in_list": 1,
                "fold_enrichment": 2.3402659393112852,
                "fdr": 0.933806181455164,
                "expected": 0.42730186480186483,
                "pValue": 0.3693444510918575,
                "mapped_id_list": {"mapped_id": "Q04837"},
                "list_name": "upload_1",
                "plus_minus": "+"
            },
            "number_in_reference": 3,
            "term": {
                "id": "GO:1901860",
                "label": "positive regulation of mitochondrial DNA metabolic process"
            }
        },
        {
            "input_list": {
                "number_in_list": 3,
                "fold_enrichment": 2.3402659393112852,
                "fdr": 0.5618350028380136,
                "expected": 1.2819055944055944,
                "pValue": 0.12502422945788505,
                "mapped_id_list": {"mapped_id": [
                    "P63244",
                    "P07585",
                    "Q96PN6"
                ]},
                "list_name": "upload_1",
                "plus_minus": "+"
            },
            "number_in_reference": 9,
            "term": {
                "id": "GO:0051901",
                "label": "positive regulation of mitochondrial depolarization"
            }
        },
        {
            "input_list": {
                "number_in_list": 1,
                "fold_enrichment": 2.3402659393112852,
                "fdr": 0.9336513213919044,
                "expected": 0.42730186480186483,
                "pValue": 0.3693444510918575,
                "mapped_id_list": {"mapped_id": "P59044"},
                "list_name": "upload_1",
                "plus_minus": "+"
            },
            "number_in_reference": 3,
            "term": {
                "id": "GO:2000494",
                "label": "positive regulation of interleukin-18-mediated signaling pathway"
            }
        },
        {
            "input_list": {
                "number_in_list": 2,
                "fold_enrichment": 2.3402659393112852,
                "fdr": 0.6898268227393526,
                "expected": 0.8546037296037297,
                "pValue": 0.2058664447051968,
                "mapped_id_list": {"mapped_id": [
                    "P21439",
                    "P35503"
                ]},
                "list_name": "upload_1",
                "plus_minus": "+"
            },
            "number_in_reference": 6,
            "term": {
                "id": "GO:0032782",
                "label": "bile acid secretion"
            }
        },
        {
            "input_list": {
                "number_in_list": 1,
                "fold_enrichment": 2.3402659393112852,
                "fdr": 0.9334965126833334,
                "expected": 0.42730186480186483,
                "pValue": 0.3693444510918575,
                "mapped_id_list": {"mapped_id": "Q9Y572"},
                "list_name": "upload_1",
                "plus_minus": "+"
            },
            "number_in_reference": 3,
            "term": {
                "id": "GO:2000449",
                "label": "regulation of CD8-positive, alpha-beta T cell extravasation"
            }
        },
        {
            "input_list": {
                "number_in_list": 1,
                "fold_enrichment": 2.3402659393112852,
                "fdr": 0.9333417553039098,
                "expected": 0.42730186480186483,
                "pValue": 0.3693444510918575,
                "mapped_id_list": {"mapped_id": "P46531"},
                "list_name": "upload_1",
                "plus_minus": "+"
            },
            "number_in_reference": 3,
            "term": {
                "id": "GO:1902263",
                "label": "apoptotic process involved in embryonic digit morphogenesis"
            }
        },
        {
            "input_list": {
                "number_in_list": 1,
                "fold_enrichment": 2.3402659393112852,
                "fdr": 0.9331870492281094,
                "expected": 0.42730186480186483,
                "pValue": 0.3693444510918575,
                "mapped_id_list": {"mapped_id": "Q9UIK4"},
                "list_name": "upload_1",
                "plus_minus": "+"
            },
            "number_in_reference": 3,
            "term": {
                "id": "GO:2000418",
                "label": "positive regulation of eosinophil migration"
            }
        },
        {
            "input_list": {
                "number_in_list": 3,
                "fold_enrichment": 2.3402659393112852,
                "fdr": 0.5616694163355561,
                "expected": 1.2819055944055944,
                "pValue": 0.12502422945788505,
                "mapped_id_list": {"mapped_id": [
                    "Q7RTR0",
                    "Q9NR96",
                    "O60603"
                ]},
                "list_name": "upload_1",
                "plus_minus": "+"
            },
            "number_in_reference": 9,
            "term": {
                "id": "GO:0032741",
                "label": "positive regulation of interleukin-18 production"
            }
        },
        {
            "input_list": {
                "number_in_list": 2,
                "fold_enrichment": 2.3402659393112852,
                "fdr": 0.6896752124486407,
                "expected": 0.8546037296037297,
                "pValue": 0.2058664447051968,
                "mapped_id_list": {"mapped_id": [
                    "O60674",
                    "P07948"
                ]},
                "list_name": "upload_1",
                "plus_minus": "+"
            },
            "number_in_reference": 6,
            "term": {
                "id": "GO:0038043",
                "label": "interleukin-5-mediated signaling pathway"
            }
        },
        {
            "input_list": {
                "number_in_list": 4,
                "fold_enrichment": 2.3402659393112852,
                "fdr": 0.4114494571843208,
                "expected": 1.7092074592074593,
                "pValue": 0.07892660321504652,
                "mapped_id_list": {"mapped_id": [
                    "P40145",
                    "P05129",
                    "Q02156",
                    "P43005"
                ]},
                "list_name": "upload_1",
                "plus_minus": "+"
            },
            "number_in_reference": 12,
            "term": {
                "id": "GO:0014072",
                "label": "response to isoquinoline alkaloid"
            }
        },
        {
            "input_list": {
                "number_in_list": 1,
                "fold_enrichment": 2.3402659393112852,
                "fdr": 0.933032394430425,
                "expected": 0.42730186480186483,
                "pValue": 0.3693444510918575,
                "mapped_id_list": {"mapped_id": "Q16572"},
                "list_name": "upload_1",
                "plus_minus": "+"
            },
            "number_in_reference": 3,
            "term": {
                "id": "GO:0014057",
                "label": "positive regulation of acetylcholine secretion, neurotransmission"
            }
        },
        {
            "input_list": {
                "number_in_list": 1,
                "fold_enrichment": 2.3402659393112852,
                "fdr": 0.932877790885366,
                "expected": 0.42730186480186483,
                "pValue": 0.3693444510918575,
                "mapped_id_list": {"mapped_id": "P80404"},
                "list_name": "upload_1",
                "plus_minus": "+"
            },
            "number_in_reference": 3,
            "term": {
                "id": "GO:0014053",
                "label": "negative regulation of gamma-aminobutyric acid secretion"
            }
        },
        {
            "input_list": {
                "number_in_list": 1,
                "fold_enrichment": 2.3402659393112852,
                "fdr": 0.9327232385674592,
                "expected": 0.42730186480186483,
                "pValue": 0.3693444510918575,
                "mapped_id_list": {"mapped_id": "Q02978"},
                "list_name": "upload_1",
                "plus_minus": "+"
            },
            "number_in_reference": 3,
            "term": {
                "id": "GO:0071423",
                "label": "malate transmembrane transport"
            }
        },
        {
            "input_list": {
                "number_in_list": 2,
                "fold_enrichment": 2.3402659393112852,
                "fdr": 0.6895236687851714,
                "expected": 0.8546037296037297,
                "pValue": 0.2058664447051968,
                "mapped_id_list": {"mapped_id": [
                    "Q02978",
                    "P53985"
                ]},
                "list_name": "upload_1",
                "plus_minus": "+"
            },
            "number_in_reference": 6,
            "term": {
                "id": "GO:0071422",
                "label": "succinate transmembrane transport"
            }
        },
        {
            "input_list": {
                "number_in_list": 1,
                "fold_enrichment": 2.3402659393112852,
                "fdr": 0.9325687374512479,
                "expected": 0.42730186480186483,
                "pValue": 0.3693444510918575,
                "mapped_id_list": {"mapped_id": "P42261"},
                "list_name": "upload_1",
                "plus_minus": "+"
            },
            "number_in_reference": 3,
            "term": {
                "id": "GO:0071418",
                "label": "cellular response to amine stimulus"
            }
        },
        {
            "input_list": {
                "number_in_list": 11,
                "fold_enrichment": 2.3402659393112852,
                "fdr": 0.04756058081577207,
                "expected": 4.700320512820513,
                "pValue": 0.004514869805184162,
                "mapped_id_list": {"mapped_id": [
                    "O00206",
                    "P23141",
                    "Q9H172",
                    "P43405",
                    "P78536",
                    "O95477",
                    "Q9Y2C9",
                    "P06858",
                    "P31749",
                    "P45844",
                    "O15118"
                ]},
                "list_name": "upload_1",
                "plus_minus": "+"
            },
            "number_in_reference": 33,
            "term": {
                "id": "GO:0071402",
                "label": "cellular response to lipoprotein particle stimulus"
            }
        },
        {
            "input_list": {
                "number_in_list": 1,
                "fold_enrichment": 2.3402659393112852,
                "fdr": 0.9324142875112925,
                "expected": 0.42730186480186483,
                "pValue": 0.3693444510918575,
                "mapped_id_list": {"mapped_id": "P09848"},
                "list_name": "upload_1",
                "plus_minus": "+"
            },
            "number_in_reference": 3,
            "term": {
                "id": "GO:0005988",
                "label": "lactose metabolic process"
            }
        },
        {
            "input_list": {
                "number_in_list": 2,
                "fold_enrichment": 2.3402659393112852,
                "fdr": 0.689372191705034,
                "expected": 0.8546037296037297,
                "pValue": 0.2058664447051968,
                "mapped_id_list": {"mapped_id": [
                    "P15735",
                    "Q96PN6"
                ]},
                "list_name": "upload_1",
                "plus_minus": "+"
            },
            "number_in_reference": 6,
            "term": {
                "id": "GO:0005981",
                "label": "regulation of glycogen catabolic process"
            }
        },
        {
            "input_list": {
                "number_in_list": 2,
                "fold_enrichment": 2.3402659393112852,
                "fdr": 0.6892207811643565,
                "expected": 0.8546037296037297,
                "pValue": 0.2058664447051968,
                "mapped_id_list": {"mapped_id": [
                    "O75094",
                    "P46531"
                ]},
                "list_name": "upload_1",
                "plus_minus": "+"
            },
            "number_in_reference": 6,
            "term": {
                "id": "GO:0001554",
                "label": "luteolysis"
            }
        },
        {
            "input_list": {
                "number_in_list": 1,
                "fold_enrichment": 2.3402659393112852,
                "fdr": 0.9322598887221699,
                "expected": 0.42730186480186483,
                "pValue": 0.3693444510918575,
                "mapped_id_list": {"mapped_id": "Q92819"},
                "list_name": "upload_1",
                "plus_minus": "+"
            },
            "number_in_reference": 3,
            "term": {
                "id": "GO:0090500",
                "label": "endocardial cushion to mesenchymal transition"
            }
        },
        {
            "input_list": {
                "number_in_list": 1,
                "fold_enrichment": 2.3402659393112852,
                "fdr": 0.9321055410584742,
                "expected": 0.42730186480186483,
                "pValue": 0.3693444510918575,
                "mapped_id_list": {"mapped_id": "Q9UK32"},
                "list_name": "upload_1",
                "plus_minus": "+"
            },
            "number_in_reference": 3,
            "term": {
                "id": "GO:2000381",
                "label": "negative regulation of mesoderm development"
            }
        },
        {
            "input_list": {
                "number_in_list": 1,
                "fold_enrichment": 2.3402659393112852,
                "fdr": 0.931951244494816,
                "expected": 0.42730186480186483,
                "pValue": 0.3693444510918575,
                "mapped_id_list": {"mapped_id": "Q16760"},
                "list_name": "upload_1",
                "plus_minus": "+"
            },
            "number_in_reference": 3,
            "term": {
                "id": "GO:2000370",
                "label": "positive regulation of clathrin-dependent endocytosis"
            }
        },
        {
            "input_list": {
                "number_in_list": 3,
                "fold_enrichment": 2.3402659393112852,
                "fdr": 0.5615039274091167,
                "expected": 1.2819055944055944,
                "pValue": 0.12502422945788505,
                "mapped_id_list": {"mapped_id": [
                    "Q969H0",
                    "Q9Y5S8",
                    "Q96PN6"
                ]},
                "list_name": "upload_1",
                "plus_minus": "+"
            },
            "number_in_reference": 9,
            "term": {
                "id": "GO:1902177",
                "label": "positive regulation of oxidative stress-induced intrinsic apoptotic signaling pathway"
            }
        },
        {
            "input_list": {
                "number_in_list": 1,
                "fold_enrichment": 2.3402659393112852,
                "fdr": 0.9317969990058232,
                "expected": 0.42730186480186483,
                "pValue": 0.3693444510918575,
                "mapped_id_list": {"mapped_id": "O95528"},
                "list_name": "upload_1",
                "plus_minus": "+"
            },
            "number_in_reference": 3,
            "term": {
                "id": "GO:0032643",
                "label": "regulation of connective tissue growth factor production"
            }
        },
        {
            "input_list": {
                "number_in_list": 6,
                "fold_enrichment": 2.3402659393112852,
                "fdr": 0.2225681564702004,
                "expected": 2.5638111888111887,
                "pValue": 0.03337865286957148,
                "mapped_id_list": {"mapped_id": [
                    "Q04759",
                    "P29597",
                    "O60674",
                    "Q9BYH8",
                    "Q96P20",
                    "Q8NI38"
                ]},
                "list_name": "upload_1",
                "plus_minus": "+"
            },
            "number_in_reference": 18,
            "term": {
                "id": "GO:2000318",
                "label": "positive regulation of T-helper 17 type immune response"
            }
        },
        {
            "input_list": {
                "number_in_list": 1,
                "fold_enrichment": 2.3402659393112852,
                "fdr": 0.93164280456614,
                "expected": 0.42730186480186483,
                "pValue": 0.3693444510918575,
                "mapped_id_list": {"mapped_id": "P02788"},
                "list_name": "upload_1",
                "plus_minus": "+"
            },
            "number_in_reference": 3,
            "term": {
                "id": "GO:2000307",
                "label": "regulation of tumor necrosis factor (ligand) superfamily member 11 production"
            }
        },
        {
            "input_list": {
                "number_in_list": 1,
                "fold_enrichment": 2.3402659393112852,
                "fdr": 0.9314886611504275,
                "expected": 0.42730186480186483,
                "pValue": 0.3693444510918575,
                "mapped_id_list": {"mapped_id": "Q2Y0W8"},
                "list_name": "upload_1",
                "plus_minus": "+"
            },
            "number_in_reference": 3,
            "term": {
                "id": "GO:2000302",
                "label": "positive regulation of synaptic vesicle exocytosis"
            }
        },
        {
            "input_list": {
                "number_in_list": 4,
                "fold_enrichment": 2.3402659393112852,
                "fdr": 0.4113087907032322,
                "expected": 1.7092074592074593,
                "pValue": 0.07892660321504652,
                "mapped_id_list": {"mapped_id": [
                    "P40145",
                    "P17612",
                    "P31327",
                    "P10644"
                ]},
                "list_name": "upload_1",
                "plus_minus": "+"
            },
            "number_in_reference": 12,
            "term": {
                "id": "GO:0071377",
                "label": "cellular response to glucagon stimulus"
            }
        },
        {
            "input_list": {
                "number_in_list": 3,
                "fold_enrichment": 2.3402659393112852,
                "fdr": 0.5613385359724719,
                "expected": 1.2819055944055944,
                "pValue": 0.12502422945788505,
                "mapped_id_list": {"mapped_id": [
                    "P16455",
                    "Q6NS38",
                    "Q96Q83"
                ]},
                "list_name": "upload_1",
                "plus_minus": "+"
            },
            "number_in_reference": 9,
            "term": {
                "id": "GO:0006307",
                "label": "DNA dealkylation involved in DNA repair"
            }
        },
        {
            "input_list": {
                "number_in_list": 1,
                "fold_enrichment": 2.3402659393112852,
                "fdr": 0.9313345687333637,
                "expected": 0.42730186480186483,
                "pValue": 0.3693444510918575,
                "mapped_id_list": {"mapped_id": "P40145"},
                "list_name": "upload_1",
                "plus_minus": "+"
            },
            "number_in_reference": 3,
            "term": {
                "id": "GO:0071315",
                "label": "cellular response to morphine"
            }
        },
        {
            "input_list": {
                "number_in_list": 1,
                "fold_enrichment": 2.3402659393112852,
                "fdr": 0.9311805272896434,
                "expected": 0.42730186480186483,
                "pValue": 0.3693444510918575,
                "mapped_id_list": {"mapped_id": "P23634"},
                "list_name": "upload_1",
                "plus_minus": "+"
            },
            "number_in_reference": 3,
            "term": {
                "id": "GO:1901660",
                "label": "calcium ion export"
            }
        },
        {
            "input_list": {
                "number_in_list": 2,
                "fold_enrichment": 2.3402659393112852,
                "fdr": 0.689069437119305,
                "expected": 0.8546037296037297,
                "pValue": 0.2058664447051968,
                "mapped_id_list": {"mapped_id": [
                    "P04626",
                    "P42771"
                ]},
                "list_name": "upload_1",
                "plus_minus": "+"
            },
            "number_in_reference": 6,
            "term": {
                "id": "GO:0033088",
                "label": "negative regulation of immature T cell proliferation in thymus"
            }
        },
        {
            "input_list": {
                "number_in_list": 2,
                "fold_enrichment": 2.3402659393112852,
                "fdr": 0.6889181595260845,
                "expected": 0.8546037296037297,
                "pValue": 0.2058664447051968,
                "mapped_id_list": {"mapped_id": [
                    "P04626",
                    "P42771"
                ]},
                "list_name": "upload_1",
                "plus_minus": "+"
            },
            "number_in_reference": 6,
            "term": {
                "id": "GO:0033087",
                "label": "negative regulation of immature T cell proliferation"
            }
        },
        {
            "input_list": {
                "number_in_list": 1,
                "fold_enrichment": 2.3402659393112852,
                "fdr": 0.9310265367939778,
                "expected": 0.42730186480186483,
                "pValue": 0.3693444510918575,
                "mapped_id_list": {"mapped_id": "O95831"},
                "list_name": "upload_1",
                "plus_minus": "+"
            },
            "number_in_reference": 3,
            "term": {
                "id": "GO:0045041",
                "label": "protein import into mitochondrial intermembrane space"
            }
        },
        {
            "input_list": {
                "number_in_list": 1,
                "fold_enrichment": 2.3402659393112852,
                "fdr": 0.9308725972210952,
                "expected": 0.42730186480186483,
                "pValue": 0.3693444510918575,
                "mapped_id_list": {"mapped_id": "Q06187"},
                "list_name": "upload_1",
                "plus_minus": "+"
            },
            "number_in_reference": 3,
            "term": {
                "id": "GO:1901647",
                "label": "positive regulation of synoviocyte proliferation"
            }
        },
        {
            "input_list": {
                "number_in_list": 1,
                "fold_enrichment": 2.3402659393112852,
                "fdr": 0.9307187085457405,
                "expected": 0.42730186480186483,
                "pValue": 0.3693444510918575,
                "mapped_id_list": {"mapped_id": "Q06187"},
                "list_name": "upload_1",
                "plus_minus": "+"
            },
            "number_in_reference": 3,
            "term": {
                "id": "GO:1901645",
                "label": "regulation of synoviocyte proliferation"
            }
        },
        {
            "input_list": {
                "number_in_list": 1,
                "fold_enrichment": 2.3402659393112852,
                "fdr": 0.930564870742675,
                "expected": 0.42730186480186483,
                "pValue": 0.3693444510918575,
                "mapped_id_list": {"mapped_id": "Q00526"},
                "list_name": "upload_1",
                "plus_minus": "+"
            },
            "number_in_reference": 3,
            "term": {
                "id": "GO:0045023",
                "label": "G0 to G1 transition"
            }
        },
        {
            "input_list": {
                "number_in_list": 1,
                "fold_enrichment": 2.3402659393112852,
                "fdr": 0.9304110837866773,
                "expected": 0.42730186480186483,
                "pValue": 0.3693444510918575,
                "mapped_id_list": {"mapped_id": "Q9Y2J8"},
                "list_name": "upload_1",
                "plus_minus": "+"
            },
            "number_in_reference": 3,
            "term": {
                "id": "GO:1901624",
                "label": "negative regulation of lymphocyte chemotaxis"
            }
        },
        {
            "input_list": {
                "number_in_list": 3,
                "fold_enrichment": 2.3402659393112852,
                "fdr": 0.5611732419395,
                "expected": 1.2819055944055944,
                "pValue": 0.12502422945788505,
                "mapped_id_list": {"mapped_id": [
                    "O00329",
                    "P42771",
                    "P42338"
                ]},
                "list_name": "upload_1",
                "plus_minus": "+"
            },
            "number_in_reference": 9,
            "term": {
                "id": "GO:0033034",
                "label": "positive regulation of myeloid cell apoptotic process"
            }
        },
        {
            "input_list": {
                "number_in_list": 1,
                "fold_enrichment": 2.3402659393112852,
                "fdr": 0.930257347652542,
                "expected": 0.42730186480186483,
                "pValue": 0.3693444510918575,
                "mapped_id_list": {"mapped_id": "P78536"},
                "list_name": "upload_1",
                "plus_minus": "+"
            },
            "number_in_reference": 3,
            "term": {
                "id": "GO:0033025",
                "label": "regulation of mast cell apoptotic process"
            }
        },
        {
            "input_list": {
                "number_in_list": 1,
                "fold_enrichment": 2.3402659393112852,
                "fdr": 0.9301036623150808,
                "expected": 0.42730186480186483,
                "pValue": 0.3693444510918575,
                "mapped_id_list": {"mapped_id": "Q8N697"},
                "list_name": "upload_1",
                "plus_minus": "+"
            },
            "number_in_reference": 3,
            "term": {
                "id": "GO:0033023",
                "label": "mast cell homeostasis"
            }
        },
        {
            "input_list": {
                "number_in_list": 10,
                "fold_enrichment": 2.3402659393112852,
                "fdr": 0.06605739243578859,
                "expected": 4.273018648018648,
                "pValue": 0.006669443479543308,
                "mapped_id_list": {"mapped_id": [
                    "P13196",
                    "P13716",
                    "Q9NRK6",
                    "P08397",
                    "P22557",
                    "P49281",
                    "Q9NP58",
                    "Q9Y5Y0",
                    "P50336",
                    "Q9P2R7"
                ]},
                "list_name": "upload_1",
                "plus_minus": "+"
            },
            "number_in_reference": 30,
            "term": {
                "id": "GO:0033014",
                "label": "tetrapyrrole biosynthetic process"
            }
        },
        {
            "input_list": {
                "number_in_list": 2,
                "fold_enrichment": 2.3402659393112852,
                "fdr": 0.6887669483409383,
                "expected": 0.8546037296037297,
                "pValue": 0.2058664447051968,
                "mapped_id_list": {"mapped_id": [
                    "O60260",
                    "O15205"
                ]},
                "list_name": "upload_1",
                "plus_minus": "+"
            },
            "number_in_reference": 6,
            "term": {
                "id": "GO:0070842",
                "label": "aggresome assembly"
            }
        },
        {
            "input_list": {
                "number_in_list": 1,
                "fold_enrichment": 2.3402659393112852,
                "fdr": 0.9299500277491218,
                "expected": 0.42730186480186483,
                "pValue": 0.3693444510918575,
                "mapped_id_list": {"mapped_id": "Q9GZT9"},
                "list_name": "upload_1",
                "plus_minus": "+"
            },
            "number_in_reference": 3,
            "term": {
                "id": "GO:0140252",
                "label": "regulation protein catabolic process at postsynapse"
            }
        },
        {
            "input_list": {
                "number_in_list": 1,
                "fold_enrichment": 2.3402659393112852,
                "fdr": 0.9297964439295101,
                "expected": 0.42730186480186483,
                "pValue": 0.3693444510918575,
                "mapped_id_list": {"mapped_id": "P32929"},
                "list_name": "upload_1",
                "plus_minus": "+"
            },
            "number_in_reference": 3,
            "term": {
                "id": "GO:0070814",
                "label": "hydrogen sulfide biosynthetic process"
            }
        },
        {
            "input_list": {
                "number_in_list": 2,
                "fold_enrichment": 2.3402659393112852,
                "fdr": 0.6886158035201482,
                "expected": 0.8546037296037297,
                "pValue": 0.2058664447051968,
                "mapped_id_list": {"mapped_id": [
                    "Q02108",
                    "Q13976"
                ]},
                "list_name": "upload_1",
                "plus_minus": "+"
            },
            "number_in_reference": 6,
            "term": {
                "id": "GO:0044557",
                "label": "relaxation of smooth muscle"
            }
        },
        {
            "input_list": {
                "number_in_list": 2,
                "fold_enrichment": 2.3402659393112852,
                "fdr": 0.688464725020034,
                "expected": 0.8546037296037297,
                "pValue": 0.2058664447051968,
                "mapped_id_list": {"mapped_id": [
                    "Q13162",
                    "P12931"
                ]},
                "list_name": "upload_1",
                "plus_minus": "+"
            },
            "number_in_reference": 6,
            "term": {
                "id": "GO:2000254",
                "label": "regulation of male germ cell proliferation"
            }
        },
        {
            "input_list": {
                "number_in_list": 1,
                "fold_enrichment": 2.3402659393112852,
                "fdr": 0.929642910831107,
                "expected": 0.42730186480186483,
                "pValue": 0.3693444510918575,
                "mapped_id_list": {"mapped_id": "Q9UPY5"},
                "list_name": "upload_1",
                "plus_minus": "+"
            },
            "number_in_reference": 3,
            "term": {
                "id": "GO:2000211",
                "label": "regulation of glutamate metabolic process"
            }
        },
        {
            "input_list": {
                "number_in_list": 1,
                "fold_enrichment": 2.3402659393112852,
                "fdr": 0.9294894284287905,
                "expected": 0.42730186480186483,
                "pValue": 0.3693444510918575,
                "mapped_id_list": {"mapped_id": "P68400"},
                "list_name": "upload_1",
                "plus_minus": "+"
            },
            "number_in_reference": 3,
            "term": {
                "id": "GO:0052111",
                "label": "symbiont-mediated disruption of host anatomical structure"
            }
        },
        {
            "input_list": {
                "number_in_list": 1,
                "fold_enrichment": 2.3402659393112852,
                "fdr": 0.9293359966974553,
                "expected": 0.42730186480186483,
                "pValue": 0.3693444510918575,
                "mapped_id_list": {"mapped_id": "P43005"},
                "list_name": "upload_1",
                "plus_minus": "+"
            },
            "number_in_reference": 3,
            "term": {
                "id": "GO:0071288",
                "label": "cellular response to mercury ion"
            }
        },
        {
            "input_list": {
                "number_in_list": 1,
                "fold_enrichment": 2.3402659393112852,
                "fdr": 0.9291826156120125,
                "expected": 0.42730186480186483,
                "pValue": 0.3693444510918575,
                "mapped_id_list": {"mapped_id": "P38435"},
                "list_name": "upload_1",
                "plus_minus": "+"
            },
            "number_in_reference": 3,
            "term": {
                "id": "GO:0018214",
                "label": "protein carboxylation"
            }
        },
        {
            "input_list": {
                "number_in_list": 2,
                "fold_enrichment": 2.3402659393112852,
                "fdr": 0.6883137127969544,
                "expected": 0.8546037296037297,
                "pValue": 0.2058664447051968,
                "mapped_id_list": {"mapped_id": [
                    "Q14117",
                    "Q12882"
                ]},
                "list_name": "upload_1",
                "plus_minus": "+"
            },
            "number_in_reference": 6,
            "term": {
                "id": "GO:0006249",
                "label": "dCMP catabolic process"
            }
        },
        {
            "input_list": {
                "number_in_list": 1,
                "fold_enrichment": 2.3402659393112852,
                "fdr": 0.92902928514739,
                "expected": 0.42730186480186483,
                "pValue": 0.3693444510918575,
                "mapped_id_list": {"mapped_id": "Q5T5U3"},
                "list_name": "upload_1",
                "plus_minus": "+"
            },
            "number_in_reference": 3,
            "term": {
                "id": "GO:0051684",
                "label": "maintenance of Golgi location"
            }
        },
        {
            "input_list": {
                "number_in_list": 1,
                "fold_enrichment": 2.3402659393112852,
                "fdr": 0.9288760052785322,
                "expected": 0.42730186480186483,
                "pValue": 0.3693444510918575,
                "mapped_id_list": {"mapped_id": "P34896"},
                "list_name": "upload_1",
                "plus_minus": "+"
            },
            "number_in_reference": 3,
            "term": {
                "id": "GO:0006231",
                "label": "dTMP biosynthetic process"
            }
        },
        {
            "input_list": {
                "number_in_list": 1,
                "fold_enrichment": 2.3402659393112852,
                "fdr": 0.9287227759803999,
                "expected": 0.42730186480186483,
                "pValue": 0.3693444510918575,
                "mapped_id_list": {"mapped_id": "O95461"},
                "list_name": "upload_1",
                "plus_minus": "+"
            },
            "number_in_reference": 3,
            "term": {
                "id": "GO:0051674",
                "label": "localization of cell"
            }
        },
        {
            "input_list": {
                "number_in_list": 3,
                "fold_enrichment": 2.3402659393112852,
                "fdr": 0.5610080452241807,
                "expected": 1.2819055944055944,
                "pValue": 0.12502422945788505,
                "mapped_id_list": {"mapped_id": [
                    "O43353",
                    "Q9Y239",
                    "Q9HC29"
                ]},
                "list_name": "upload_1",
                "plus_minus": "+"
            },
            "number_in_reference": 9,
            "term": {
                "id": "GO:0071225",
                "label": "cellular response to muramyl dipeptide"
            }
        },
        {
            "input_list": {
                "number_in_list": 4,
                "fold_enrichment": 2.3402659393112852,
                "fdr": 0.4111682203714812,
                "expected": 1.7092074592074593,
                "pValue": 0.07892660321504652,
                "mapped_id_list": {"mapped_id": [
                    "P13637",
                    "P33897",
                    "Q9UBJ2",
                    "Q96PN6"
                ]},
                "list_name": "upload_1",
                "plus_minus": "+"
            },
            "number_in_reference": 12,
            "term": {
                "id": "GO:1990535",
                "label": "neuron projection maintenance"
            }
        },
        {
            "input_list": {
                "number_in_list": 1,
                "fold_enrichment": 2.3402659393112852,
                "fdr": 0.9285695972279703,
                "expected": 0.42730186480186483,
                "pValue": 0.3693444510918575,
                "mapped_id_list": {"mapped_id": "P29475"},
                "list_name": "upload_1",
                "plus_minus": "+"
            },
            "number_in_reference": 3,
            "term": {
                "id": "GO:0051612",
                "label": "negative regulation of serotonin uptake"
            }
        },
        {
            "input_list": {
                "number_in_list": 1,
                "fold_enrichment": 2.3402659393112852,
                "fdr": 0.9284164689962374,
                "expected": 0.42730186480186483,
                "pValue": 0.3693444510918575,
                "mapped_id_list": {"mapped_id": "Q9UN36"},
                "list_name": "upload_1",
                "plus_minus": "+"
            },
            "number_in_reference": 3,
            "term": {
                "id": "GO:0090361",
                "label": "regulation of platelet-derived growth factor production"
            }
        },
        {
            "input_list": {
                "number_in_list": 1,
                "fold_enrichment": 2.3402659393112852,
                "fdr": 0.9282633912602117,
                "expected": 0.42730186480186483,
                "pValue": 0.3693444510918575,
                "mapped_id_list": {"mapped_id": "Q6P1A2"},
                "list_name": "upload_1",
                "plus_minus": "+"
            },
            "number_in_reference": 3,
            "term": {
                "id": "GO:1901508",
                "label": "positive regulation of acylglycerol transport"
            }
        },
        {
            "input_list": {
                "number_in_list": 1,
                "fold_enrichment": 2.3402659393112852,
                "fdr": 0.9281103639949199,
                "expected": 0.42730186480186483,
                "pValue": 0.3693444510918575,
                "mapped_id_list": {"mapped_id": "Q6P1A2"},
                "list_name": "upload_1",
                "plus_minus": "+"
            },
            "number_in_reference": 3,
            "term": {
                "id": "GO:1901506",
                "label": "regulation of acylglycerol transport"
            }
        },
        {
            "input_list": {
                "number_in_list": 1,
                "fold_enrichment": 2.3402659393112852,
                "fdr": 0.9279573871754053,
                "expected": 0.42730186480186483,
                "pValue": 0.3693444510918575,
                "mapped_id_list": {"mapped_id": "Q9NRD8"},
                "list_name": "upload_1",
                "plus_minus": "+"
            },
            "number_in_reference": 3,
            "term": {
                "id": "GO:0048850",
                "label": "hypophysis morphogenesis"
            }
        },
        {
            "input_list": {
                "number_in_list": 1,
                "fold_enrichment": 2.3402659393112852,
                "fdr": 0.9278044607767277,
                "expected": 0.42730186480186483,
                "pValue": 0.3693444510918575,
                "mapped_id_list": {"mapped_id": "P52824"},
                "list_name": "upload_1",
                "plus_minus": "+"
            },
            "number_in_reference": 3,
            "term": {
                "id": "GO:2000182",
                "label": "regulation of progesterone biosynthetic process"
            }
        },
        {
            "input_list": {
                "number_in_list": 1,
                "fold_enrichment": 2.3402659393112852,
                "fdr": 0.9276515847739634,
                "expected": 0.42730186480186483,
                "pValue": 0.3693444510918575,
                "mapped_id_list": {"mapped_id": "P10599"},
                "list_name": "upload_1",
                "plus_minus": "+"
            },
            "number_in_reference": 3,
            "term": {
                "id": "GO:2000170",
                "label": "positive regulation of peptidyl-cysteine S-nitrosylation"
            }
        },
        {
            "input_list": {
                "number_in_list": 2,
                "fold_enrichment": 2.3402659393112852,
                "fdr": 0.6881627668073059,
                "expected": 0.8546037296037297,
                "pValue": 0.2058664447051968,
                "mapped_id_list": {"mapped_id": [
                    "Q9Y566",
                    "Q9BYB0"
                ]},
                "list_name": "upload_1",
                "plus_minus": "+"
            },
            "number_in_reference": 6,
            "term": {
                "id": "GO:0099562",
                "label": "maintenance of postsynaptic density structure"
            }
        },
        {
            "input_list": {
                "number_in_list": 1,
                "fold_enrichment": 2.3402659393112852,
                "fdr": 0.9274987591422049,
                "expected": 0.42730186480186483,
                "pValue": 0.3693444510918575,
                "mapped_id_list": {"mapped_id": "Q6NYC1"},
                "list_name": "upload_1",
                "plus_minus": "+"
            },
            "number_in_reference": 3,
            "term": {
                "id": "GO:0032463",
                "label": "negative regulation of protein homooligomerization"
            }
        },
        {
            "input_list": {
                "number_in_list": 1,
                "fold_enrichment": 2.3402659393112852,
                "fdr": 0.9273459838565613,
                "expected": 0.42730186480186483,
                "pValue": 0.3693444510918575,
                "mapped_id_list": {"mapped_id": "Q6NYC1"},
                "list_name": "upload_1",
                "plus_minus": "+"
            },
            "number_in_reference": 3,
            "term": {
                "id": "GO:0032460",
                "label": "negative regulation of protein oligomerization"
            }
        },
        {
            "input_list": {
                "number_in_list": 1,
                "fold_enrichment": 2.3402659393112852,
                "fdr": 0.9271932588921581,
                "expected": 0.42730186480186483,
                "pValue": 0.3693444510918575,
                "mapped_id_list": {"mapped_id": "P42771"},
                "list_name": "upload_1",
                "plus_minus": "+"
            },
            "number_in_reference": 3,
            "term": {
                "id": "GO:2000111",
                "label": "positive regulation of macrophage apoptotic process"
            }
        },
        {
            "input_list": {
                "number_in_list": 3,
                "fold_enrichment": 2.3402659393112852,
                "fdr": 0.560842945740595,
                "expected": 1.2819055944055944,
                "pValue": 0.12502422945788505,
                "mapped_id_list": {"mapped_id": [
                    "Q9Y233",
                    "O95263",
                    "O60658"
                ]},
                "list_name": "upload_1",
                "plus_minus": "+"
            },
            "number_in_reference": 9,
            "term": {
                "id": "GO:0006198",
                "label": "cAMP catabolic process"
            }
        },
        {
            "input_list": {
                "number_in_list": 1,
                "fold_enrichment": 2.3402659393112852,
                "fdr": 0.9270405842241369,
                "expected": 0.42730186480186483,
                "pValue": 0.3693444510918575,
                "mapped_id_list": {"mapped_id": "P68400"},
                "list_name": "upload_1",
                "plus_minus": "+"
            },
            "number_in_reference": 3,
            "term": {
                "id": "GO:0052008",
                "label": "symbiont-mediated disruption of host cellular anatomical entity"
            }
        },
        {
            "input_list": {
                "number_in_list": 10,
                "fold_enrichment": 2.3402659393112852,
                "fdr": 0.066014498025116,
                "expected": 4.273018648018648,
                "pValue": 0.006669443479543308,
                "mapped_id_list": {"mapped_id": [
                    "Q13003",
                    "Q13224",
                    "P48058",
                    "P42263",
                    "P42261",
                    "O15399",
                    "Q16478",
                    "O60391",
                    "Q13002",
                    "Q16099"
                ]},
                "list_name": "upload_1",
                "plus_minus": "+"
            },
            "number_in_reference": 30,
            "term": {
                "id": "GO:0099505",
                "label": "regulation of presynaptic membrane potential"
            }
        },
        {
            "input_list": {
                "number_in_list": 2,
                "fold_enrichment": 2.3402659393112852,
                "fdr": 0.6880118870075236,
                "expected": 0.8546037296037297,
                "pValue": 0.2058664447051968,
                "mapped_id_list": {"mapped_id": [
                    "P22102",
                    "Q06203"
                ]},
                "list_name": "upload_1",
                "plus_minus": "+"
            },
            "number_in_reference": 6,
            "term": {
                "id": "GO:0006189",
                "label": "'de novo' IMP biosynthetic process"
            }
        },
        {
            "input_list": {
                "number_in_list": 1,
                "fold_enrichment": 2.3402659393112852,
                "fdr": 0.9268879598276563,
                "expected": 0.42730186480186483,
                "pValue": 0.3693444510918575,
                "mapped_id_list": {"mapped_id": "P05129"},
                "list_name": "upload_1",
                "plus_minus": "+"
            },
            "number_in_reference": 3,
            "term": {
                "id": "GO:0032425",
                "label": "positive regulation of mismatch repair"
            }
        },
        {
            "input_list": {
                "number_in_list": 1,
                "fold_enrichment": 2.3402659393112852,
                "fdr": 0.9267353856778904,
                "expected": 0.42730186480186483,
                "pValue": 0.3693444510918575,
                "mapped_id_list": {"mapped_id": "P00813"},
                "list_name": "upload_1",
                "plus_minus": "+"
            },
            "number_in_reference": 3,
            "term": {
                "id": "GO:0006157",
                "label": "deoxyadenosine catabolic process"
            }
        },
        {
            "input_list": {
                "number_in_list": 1,
                "fold_enrichment": 2.3402659393112852,
                "fdr": 0.9265828617500302,
                "expected": 0.42730186480186483,
                "pValue": 0.3693444510918575,
                "mapped_id_list": {"mapped_id": "Q9Y2T3"},
                "list_name": "upload_1",
                "plus_minus": "+"
            },
            "number_in_reference": 3,
            "term": {
                "id": "GO:0006147",
                "label": "guanine catabolic process"
            }
        },
        {
            "input_list": {
                "number_in_list": 1,
                "fold_enrichment": 2.3402659393112852,
                "fdr": 0.9264303880192832,
                "expected": 0.42730186480186483,
                "pValue": 0.3693444510918575,
                "mapped_id_list": {"mapped_id": "Q6P1A2"},
                "list_name": "upload_1",
                "plus_minus": "+"
            },
            "number_in_reference": 3,
            "term": {
                "id": "GO:1905885",
                "label": "positive regulation of triglyceride transport"
            }
        },
        {
            "input_list": {
                "number_in_list": 1,
                "fold_enrichment": 2.3402659393112852,
                "fdr": 0.9262779644608726,
                "expected": 0.42730186480186483,
                "pValue": 0.3693444510918575,
                "mapped_id_list": {"mapped_id": "Q6P1A2"},
                "list_name": "upload_1",
                "plus_minus": "+"
            },
            "number_in_reference": 3,
            "term": {
                "id": "GO:1905883",
                "label": "regulation of triglyceride transport"
            }
        },
        {
            "input_list": {
                "number_in_list": 3,
                "fold_enrichment": 2.3402659393112852,
                "fdr": 0.560677943402925,
                "expected": 1.2819055944055944,
                "pValue": 0.12502422945788505,
                "mapped_id_list": {"mapped_id": [
                    "P29475",
                    "Q9Y6M5",
                    "O60260"
                ]},
                "list_name": "upload_1",
                "plus_minus": "+"
            },
            "number_in_reference": 9,
            "term": {
                "id": "GO:0051589",
                "label": "negative regulation of neurotransmitter transport"
            }
        },
        {
            "input_list": {
                "number_in_list": 2,
                "fold_enrichment": 2.3402659393112852,
                "fdr": 0.6878610733540804,
                "expected": 0.8546037296037297,
                "pValue": 0.2058664447051968,
                "mapped_id_list": {"mapped_id": [
                    "Q8NDX2",
                    "O60260"
                ]},
                "list_name": "upload_1",
                "plus_minus": "+"
            },
            "number_in_reference": 6,
            "term": {
                "id": "GO:0051582",
                "label": "positive regulation of neurotransmitter uptake"
            }
        },
        {
            "input_list": {
                "number_in_list": 1,
                "fold_enrichment": 2.3402659393112852,
                "fdr": 0.9261255910500384,
                "expected": 0.42730186480186483,
                "pValue": 0.3693444510918575,
                "mapped_id_list": {"mapped_id": "P29475"},
                "list_name": "upload_1",
                "plus_minus": "+"
            },
            "number_in_reference": 3,
            "term": {
                "id": "GO:0051581",
                "label": "negative regulation of neurotransmitter uptake"
            }
        },
        {
            "input_list": {
                "number_in_list": 1,
                "fold_enrichment": 2.3402659393112852,
                "fdr": 0.9259732677620368,
                "expected": 0.42730186480186483,
                "pValue": 0.3693444510918575,
                "mapped_id_list": {"mapped_id": "Q7L8A9"},
                "list_name": "upload_1",
                "plus_minus": "+"
            },
            "number_in_reference": 3,
            "term": {
                "id": "GO:1901491",
                "label": "negative regulation of lymphangiogenesis"
            }
        },
        {
            "input_list": {
                "number_in_list": 3,
                "fold_enrichment": 2.3402659393112852,
                "fdr": 0.5605130381254535,
                "expected": 1.2819055944055944,
                "pValue": 0.12502422945788505,
                "mapped_id_list": {"mapped_id": [
                    "O75027",
                    "P48067",
                    "Q9NRK6"
                ]},
                "list_name": "upload_1",
                "plus_minus": "+"
            },
            "number_in_reference": 9,
            "term": {
                "id": "GO:1901463",
                "label": "regulation of tetrapyrrole biosynthetic process"
            }
        },
        {
            "input_list": {
                "number_in_list": 1,
                "fold_enrichment": 2.3402659393112852,
                "fdr": 0.9258209945721401,
                "expected": 0.42730186480186483,
                "pValue": 0.3693444510918575,
                "mapped_id_list": {"mapped_id": "P31749"},
                "list_name": "upload_1",
                "plus_minus": "+"
            },
            "number_in_reference": 3,
            "term": {
                "id": "GO:1990418",
                "label": "response to insulin-like growth factor stimulus"
            }
        },
        {
            "input_list": {
                "number_in_list": 3,
                "fold_enrichment": 2.3402659393112852,
                "fdr": 0.5603482298225645,
                "expected": 1.2819055944055944,
                "pValue": 0.12502422945788505,
                "mapped_id_list": {"mapped_id": [
                    "O00418",
                    "P42261",
                    "Q16620"
                ]},
                "list_name": "upload_1",
                "plus_minus": "+"
            },
            "number_in_reference": 9,
            "term": {
                "id": "GO:1990416",
                "label": "cellular response to brain-derived neurotrophic factor stimulus"
            }
        },
        {
            "input_list": {
                "number_in_list": 1,
                "fold_enrichment": 2.3402659393112852,
                "fdr": 0.925668771455637,
                "expected": 0.42730186480186483,
                "pValue": 0.3693444510918575,
                "mapped_id_list": {"mapped_id": "Q00535"},
                "list_name": "upload_1",
                "plus_minus": "+"
            },
            "number_in_reference": 3,
            "term": {
                "id": "GO:0031914",
                "label": "negative regulation of synaptic plasticity"
            }
        },
        {
            "input_list": {
                "number_in_list": 1,
                "fold_enrichment": 2.3402659393112852,
                "fdr": 0.9255165983878323,
                "expected": 0.42730186480186483,
                "pValue": 0.3693444510918575,
                "mapped_id_list": {"mapped_id": "P11362"},
                "list_name": "upload_1",
                "plus_minus": "+"
            },
            "number_in_reference": 3,
            "term": {
                "id": "GO:0090272",
                "label": "negative regulation of fibroblast growth factor production"
            }
        },
        {
            "input_list": {
                "number_in_list": 1,
                "fold_enrichment": 2.3402659393112852,
                "fdr": 0.9253644753440473,
                "expected": 0.42730186480186483,
                "pValue": 0.3693444510918575,
                "mapped_id_list": {"mapped_id": "Q9H0R6"},
                "list_name": "upload_1",
                "plus_minus": "+"
            },
            "number_in_reference": 3,
            "term": {
                "id": "GO:0070681",
                "label": "glutaminyl-tRNAGln biosynthesis via transamidation"
            }
        },
        {
            "input_list": {
                "number_in_list": 4,
                "fold_enrichment": 2.3402659393112852,
                "fdr": 0.4110277460905207,
                "expected": 1.7092074592074593,
                "pValue": 0.07892660321504652,
                "mapped_id_list": {"mapped_id": [
                    "O43353",
                    "P29597",
                    "O60674",
                    "P07237"
                ]},
                "list_name": "upload_1",
                "plus_minus": "+"
            },
            "number_in_reference": 12,
            "term": {
                "id": "GO:0070671",
                "label": "response to interleukin-12"
            }
        },
        {
            "input_list": {
                "number_in_list": 1,
                "fold_enrichment": 2.3402659393112852,
                "fdr": 0.9252124022996193,
                "expected": 0.42730186480186483,
                "pValue": 0.3693444510918575,
                "mapped_id_list": {"mapped_id": "P07948"},
                "list_name": "upload_1",
                "plus_minus": "+"
            },
            "number_in_reference": 3,
            "term": {
                "id": "GO:0070667",
                "label": "negative regulation of mast cell proliferation"
            }
        },
        {
            "input_list": {
                "number_in_list": 2,
                "fold_enrichment": 2.3402659393112852,
                "fdr": 0.6877103258034878,
                "expected": 0.8546037296037297,
                "pValue": 0.2058664447051968,
                "mapped_id_list": {"mapped_id": [
                    "P21802",
                    "Q15375"
                ]},
                "list_name": "upload_1",
                "plus_minus": "+"
            },
            "number_in_reference": 6,
            "term": {
                "id": "GO:0048755",
                "label": "branching morphogenesis of a nerve"
            }
        },
        {
            "input_list": {
                "number_in_list": 5,
                "fold_enrichment": 2.3402659393112852,
                "fdr": 0.30795684471752344,
                "expected": 2.136509324009324,
                "pValue": 0.05095238223299837,
                "mapped_id_list": {"mapped_id": [
                    "O60931",
                    "P27540",
                    "Q9NYB5",
                    "Q8IZV5",
                    "Q16665"
                ]},
                "list_name": "upload_1",
                "plus_minus": "+"
            },
            "number_in_reference": 15,
            "term": {
                "id": "GO:0032352",
                "label": "positive regulation of hormone metabolic process"
            }
        },
        {
            "input_list": {
                "number_in_list": 4,
                "fold_enrichment": 2.3402659393112852,
                "fdr": 0.41088736776193785,
                "expected": 1.7092074592074593,
                "pValue": 0.07892660321504652,
                "mapped_id_list": {"mapped_id": [
                    "O60678",
                    "P42330",
                    "P05023",
                    "O95263"
                ]},
                "list_name": "upload_1",
                "plus_minus": "+"
            },
            "number_in_reference": 12,
            "term": {
                "id": "GO:0032351",
                "label": "negative regulation of hormone metabolic process"
            }
        },
        {
            "input_list": {
                "number_in_list": 1,
                "fold_enrichment": 2.3402659393112852,
                "fdr": 0.925060379229902,
                "expected": 0.42730186480186483,
                "pValue": 0.3693444510918575,
                "mapped_id_list": {"mapped_id": "Q92831"},
                "list_name": "upload_1",
                "plus_minus": "+"
            },
            "number_in_reference": 3,
            "term": {
                "id": "GO:0018076",
                "label": "N-terminal peptidyl-lysine acetylation"
            }
        },
        {
            "input_list": {
                "number_in_list": 3,
                "fold_enrichment": 2.3402659393112852,
                "fdr": 0.5601835184087425,
                "expected": 1.2819055944055944,
                "pValue": 0.12502422945788505,
                "mapped_id_list": {"mapped_id": [
                    "Q9H172",
                    "Q13131",
                    "P45844"
                ]},
                "list_name": "upload_1",
                "plus_minus": "+"
            },
            "number_in_reference": 9,
            "term": {
                "id": "GO:0106120",
                "label": "positive regulation of sterol biosynthetic process"
            }
        },
        {
            "input_list": {
                "number_in_list": 2,
                "fold_enrichment": 2.3402659393112852,
                "fdr": 0.6875596443122951,
                "expected": 0.8546037296037297,
                "pValue": 0.2058664447051968,
                "mapped_id_list": {"mapped_id": [
                    "Q96EN8",
                    "Q9Y697"
                ]},
                "list_name": "upload_1",
                "plus_minus": "+"
            },
            "number_in_reference": 6,
            "term": {
                "id": "GO:0032324",
                "label": "molybdopterin cofactor biosynthetic process"
            }
        },
        {
            "input_list": {
                "number_in_list": 2,
                "fold_enrichment": 2.3402659393112852,
                "fdr": 0.6874090288370899,
                "expected": 0.8546037296037297,
                "pValue": 0.2058664447051968,
                "mapped_id_list": {"mapped_id": [
                    "Q9BYB0",
                    "Q9UPY5"
                ]},
                "list_name": "upload_1",
                "plus_minus": "+"
            },
            "number_in_reference": 6,
            "term": {
                "id": "GO:0106104",
                "label": "regulation of glutamate receptor clustering"
            }
        },
        {
            "input_list": {
                "number_in_list": 1,
                "fold_enrichment": 2.3402659393112852,
                "fdr": 0.9249084061102651,
                "expected": 0.42730186480186483,
                "pValue": 0.3693444510918575,
                "mapped_id_list": {"mapped_id": "O60488"},
                "list_name": "upload_1",
                "plus_minus": "+"
            },
            "number_in_reference": 3,
            "term": {
                "id": "GO:0032304",
                "label": "negative regulation of icosanoid secretion"
            }
        },
        {
            "input_list": {
                "number_in_list": 2,
                "fold_enrichment": 2.3402659393112852,
                "fdr": 0.6872584793344974,
                "expected": 0.8546037296037297,
                "pValue": 0.2058664447051968,
                "mapped_id_list": {"mapped_id": [
                    "Q05655",
                    "Q17R89"
                ]},
                "list_name": "upload_1",
                "plus_minus": "+"
            },
            "number_in_reference": 6,
            "term": {
                "id": "GO:0051490",
                "label": "negative regulation of filopodium assembly"
            }
        },
        {
            "input_list": {
                "number_in_list": 1,
                "fold_enrichment": 2.3402659393112852,
                "fdr": 0.9247564829160946,
                "expected": 0.42730186480186483,
                "pValue": 0.3693444510918575,
                "mapped_id_list": {"mapped_id": "Q9NUX5"},
                "list_name": "upload_1",
                "plus_minus": "+"
            },
            "number_in_reference": 3,
            "term": {
                "id": "GO:1905774",
                "label": "regulation of DNA helicase activity"
            }
        },
        {
            "input_list": {
                "number_in_list": 1,
                "fold_enrichment": 2.3402659393112852,
                "fdr": 0.9246046096227926,
                "expected": 0.42730186480186483,
                "pValue": 0.3693444510918575,
                "mapped_id_list": {"mapped_id": "Q96NR3"},
                "list_name": "upload_1",
                "plus_minus": "+"
            },
            "number_in_reference": 3,
            "term": {
                "id": "GO:0098977",
                "label": "inhibitory chemical synaptic transmission"
            }
        },
        {
            "input_list": {
                "number_in_list": 3,
                "fold_enrichment": 2.3402659393112852,
                "fdr": 0.5600189037985724,
                "expected": 1.2819055944055944,
                "pValue": 0.12502422945788505,
                "mapped_id_list": {"mapped_id": [
                    "P53794",
                    "Q6PFW1",
                    "O43314"
                ]},
                "list_name": "upload_1",
                "plus_minus": "+"
            },
            "number_in_reference": 9,
            "term": {
                "id": "GO:0006020",
                "label": "inositol metabolic process"
            }
        },
        {
            "input_list": {
                "number_in_list": 3,
                "fold_enrichment": 2.3402659393112852,
                "fdr": 0.5598543859067396,
                "expected": 1.2819055944055944,
                "pValue": 0.12502422945788505,
                "mapped_id_list": {"mapped_id": [
                    "P16278",
                    "Q14376",
                    "P78381"
                ]},
                "list_name": "upload_1",
                "plus_minus": "+"
            },
            "number_in_reference": 9,
            "term": {
                "id": "GO:0006012",
                "label": "galactose metabolic process"
            }
        },
        {
            "input_list": {
                "number_in_list": 1,
                "fold_enrichment": 2.3402659393112852,
                "fdr": 0.9244527862057773,
                "expected": 0.42730186480186483,
                "pValue": 0.3693444510918575,
                "mapped_id_list": {"mapped_id": "Q5VU57"},
                "list_name": "upload_1",
                "plus_minus": "+"
            },
            "number_in_reference": 3,
            "term": {
                "id": "GO:0098958",
                "label": "retrograde axonal transport of mitochondrion"
            }
        },
        {
            "input_list": {
                "number_in_list": 1,
                "fold_enrichment": 2.3402659393112852,
                "fdr": 0.9243010126404834,
                "expected": 0.42730186480186483,
                "pValue": 0.3693444510918575,
                "mapped_id_list": {"mapped_id": "Q3LXA3"},
                "list_name": "upload_1",
                "plus_minus": "+"
            },
            "number_in_reference": 3,
            "term": {
                "id": "GO:0006001",
                "label": "fructose catabolic process"
            }
        },
        {
            "input_list": {
                "number_in_list": 1,
                "fold_enrichment": 2.3402659393112852,
                "fdr": 0.9241492889023611,
                "expected": 0.42730186480186483,
                "pValue": 0.3693444510918575,
                "mapped_id_list": {"mapped_id": "Q9NT68"},
                "list_name": "upload_1",
                "plus_minus": "+"
            },
            "number_in_reference": 3,
            "term": {
                "id": "GO:0098942",
                "label": "retrograde trans-synaptic signaling by trans-synaptic protein complex"
            }
        },
        {
            "input_list": {
                "number_in_list": 1,
                "fold_enrichment": 2.3402659393112852,
                "fdr": 0.9239976149668774,
                "expected": 0.42730186480186483,
                "pValue": 0.3693444510918575,
                "mapped_id_list": {"mapped_id": "P00519"},
                "list_name": "upload_1",
                "plus_minus": "+"
            },
            "number_in_reference": 3,
            "term": {
                "id": "GO:1905725",
                "label": "protein localization to microtubule end"
            }
        },
        {
            "input_list": {
                "number_in_list": 2,
                "fold_enrichment": 2.3402659393112852,
                "fdr": 0.6871079957611813,
                "expected": 0.8546037296037297,
                "pValue": 0.2058664447051968,
                "mapped_id_list": {"mapped_id": [
                    "O75094",
                    "P27708"
                ]},
                "list_name": "upload_1",
                "plus_minus": "+"
            },
            "number_in_reference": 6,
            "term": {
                "id": "GO:0051414",
                "label": "response to cortisol"
            }
        },
        {
            "input_list": {
                "number_in_list": 1,
                "fold_enrichment": 2.3402659393112852,
                "fdr": 0.9238459908095149,
                "expected": 0.42730186480186483,
                "pValue": 0.3693444510918575,
                "mapped_id_list": {"mapped_id": "Q01484"},
                "list_name": "upload_1",
                "plus_minus": "+"
            },
            "number_in_reference": 3,
            "term": {
                "id": "GO:0098907",
                "label": "regulation of SA node cell action potential"
            }
        },
        {
            "input_list": {
                "number_in_list": 2,
                "fold_enrichment": 2.3402659393112852,
                "fdr": 0.6869575780738431,
                "expected": 0.8546037296037297,
                "pValue": 0.2058664447051968,
                "mapped_id_list": {"mapped_id": [
                    "Q12797",
                    "P31415"
                ]},
                "list_name": "upload_1",
                "plus_minus": "+"
            },
            "number_in_reference": 6,
            "term": {
                "id": "GO:1901341",
                "label": "positive regulation of store-operated calcium channel activity"
            }
        },
        {
            "input_list": {
                "number_in_list": 1,
                "fold_enrichment": 2.3402659393112852,
                "fdr": 0.9236944164057725,
                "expected": 0.42730186480186483,
                "pValue": 0.3693444510918575,
                "mapped_id_list": {"mapped_id": "P11309"},
                "list_name": "upload_1",
                "plus_minus": "+"
            },
            "number_in_reference": 3,
            "term": {
                "id": "GO:0070561",
                "label": "vitamin D receptor signaling pathway"
            }
        },
        {
            "input_list": {
                "number_in_list": 1,
                "fold_enrichment": 2.3402659393112852,
                "fdr": 0.9235428917311653,
                "expected": 0.42730186480186483,
                "pValue": 0.3693444510918575,
                "mapped_id_list": {"mapped_id": "P54868"},
                "list_name": "upload_1",
                "plus_minus": "+"
            },
            "number_in_reference": 3,
            "term": {
                "id": "GO:0070543",
                "label": "response to linoleic acid"
            }
        },
        {
            "input_list": {
                "number_in_list": 1,
                "fold_enrichment": 2.3402659393112852,
                "fdr": 0.9233914167612242,
                "expected": 0.42730186480186483,
                "pValue": 0.3693444510918575,
                "mapped_id_list": {"mapped_id": "P13716"},
                "list_name": "upload_1",
                "plus_minus": "+"
            },
            "number_in_reference": 3,
            "term": {
                "id": "GO:0070541",
                "label": "response to platinum ion"
            }
        },
        {
            "input_list": {
                "number_in_list": 2,
                "fold_enrichment": 2.3402659393112852,
                "fdr": 0.686807226229222,
                "expected": 0.8546037296037297,
                "pValue": 0.2058664447051968,
                "mapped_id_list": {"mapped_id": [
                    "Q16478",
                    "Q13002"
                ]},
                "list_name": "upload_1",
                "plus_minus": "+"
            },
            "number_in_reference": 6,
            "term": {
                "id": "GO:0050960",
                "label": "detection of temperature stimulus involved in thermoception"
            }
        },
        {
            "input_list": {
                "number_in_list": 1,
                "fold_enrichment": 2.3402659393112852,
                "fdr": 0.9232399914714962,
                "expected": 0.42730186480186483,
                "pValue": 0.3693444510918575,
                "mapped_id_list": {"mapped_id": "Q9BXM7"},
                "list_name": "upload_1",
                "plus_minus": "+"
            },
            "number_in_reference": 3,
            "term": {
                "id": "GO:0032226",
                "label": "positive regulation of synaptic transmission, dopaminergic"
            }
        },
        {
            "input_list": {
                "number_in_list": 1,
                "fold_enrichment": 2.3402659393112852,
                "fdr": 0.9230886158375445,
                "expected": 0.42730186480186483,
                "pValue": 0.3693444510918575,
                "mapped_id_list": {"mapped_id": "O43148"},
                "list_name": "upload_1",
                "plus_minus": "+"
            },
            "number_in_reference": 3,
            "term": {
                "id": "GO:0106005",
                "label": "RNA 5'-cap (guanine-N7)-methylation"
            }
        },
        {
            "input_list": {
                "number_in_list": 1,
                "fold_enrichment": 2.3402659393112852,
                "fdr": 0.9229372898349482,
                "expected": 0.42730186480186483,
                "pValue": 0.3693444510918575,
                "mapped_id_list": {"mapped_id": "P68400"},
                "list_name": "upload_1",
                "plus_minus": "+"
            },
            "number_in_reference": 3,
            "term": {
                "id": "GO:0075342",
                "label": "symbiont-mediated disruption of host cell PML body"
            }
        },
        {
            "input_list": {
                "number_in_list": 3,
                "fold_enrichment": 2.3402659393112852,
                "fdr": 0.5596899646480299,
                "expected": 1.2819055944055944,
                "pValue": 0.12502422945788505,
                "mapped_id_list": {"mapped_id": [
                    "P68106",
                    "Q16620",
                    "P35523"
                ]},
                "list_name": "upload_1",
                "plus_minus": "+"
            },
            "number_in_reference": 9,
            "term": {
                "id": "GO:0098870",
                "label": "action potential propagation"
            }
        },
        {
            "input_list": {
                "number_in_list": 2,
                "fold_enrichment": 2.3402659393112852,
                "fdr": 0.6866569401840952,
                "expected": 0.8546037296037297,
                "pValue": 0.2058664447051968,
                "mapped_id_list": {"mapped_id": [
                    "Q9Y243",
                    "P46531"
                ]},
                "list_name": "upload_1",
                "plus_minus": "+"
            },
            "number_in_reference": 6,
            "term": {
                "id": "GO:1905653",
                "label": "positive regulation of artery morphogenesis"
            }
        },
        {
            "input_list": {
                "number_in_list": 2,
                "fold_enrichment": 2.3402659393112852,
                "fdr": 0.6865067198952779,
                "expected": 0.8546037296037297,
                "pValue": 0.2058664447051968,
                "mapped_id_list": {"mapped_id": [
                    "Q9Y243",
                    "P46531"
                ]},
                "list_name": "upload_1",
                "plus_minus": "+"
            },
            "number_in_reference": 6,
            "term": {
                "id": "GO:1905651",
                "label": "regulation of artery morphogenesis"
            }
        },
        {
            "input_list": {
                "number_in_list": 2,
                "fold_enrichment": 2.3402659393112852,
                "fdr": 0.6863565653196227,
                "expected": 0.8546037296037297,
                "pValue": 0.2058664447051968,
                "mapped_id_list": {"mapped_id": [
                    "Q96I99",
                    "Q9P2R7"
                ]},
                "list_name": "upload_1",
                "plus_minus": "+"
            },
            "number_in_reference": 6,
            "term": {
                "id": "GO:1901289",
                "label": "succinyl-CoA catabolic process"
            }
        },
        {
            "input_list": {
                "number_in_list": 3,
                "fold_enrichment": 2.3402659393112852,
                "fdr": 0.5595256399373288,
                "expected": 1.2819055944055944,
                "pValue": 0.12502422945788505,
                "mapped_id_list": {"mapped_id": [
                    "Q9BQD7",
                    "P48507",
                    "Q6P4H8"
                ]},
                "list_name": "upload_1",
                "plus_minus": "+"
            },
            "number_in_reference": 9,
            "term": {
                "id": "GO:0051340",
                "label": "regulation of ligase activity"
            }
        },
        {
            "input_list": {
                "number_in_list": 1,
                "fold_enrichment": 2.3402659393112852,
                "fdr": 0.9227860134393024,
                "expected": 0.42730186480186483,
                "pValue": 0.3693444510918575,
                "mapped_id_list": {"mapped_id": "Q09428"},
                "list_name": "upload_1",
                "plus_minus": "+"
            },
            "number_in_reference": 3,
            "term": {
                "id": "GO:1905604",
                "label": "negative regulation of blood-brain barrier permeability"
            }
        },
        {
            "input_list": {
                "number_in_list": 4,
                "fold_enrichment": 2.3402659393112852,
                "fdr": 0.41074708528745446,
                "expected": 1.7092074592074593,
                "pValue": 0.07892660321504652,
                "mapped_id_list": {"mapped_id": [
                    "O60656",
                    "P09848",
                    "P22309",
                    "P35503"
                ]},
                "list_name": "upload_1",
                "plus_minus": "+"
            },
            "number_in_reference": 12,
            "term": {
                "id": "GO:0009812",
                "label": "flavonoid metabolic process"
            }
        },
        {
            "input_list": {
                "number_in_list": 1,
                "fold_enrichment": 2.3402659393112852,
                "fdr": 0.9226347866262182,
                "expected": 0.42730186480186483,
                "pValue": 0.3693444510918575,
                "mapped_id_list": {"mapped_id": "Q6PGP7"},
                "list_name": "upload_1",
                "plus_minus": "+"
            },
            "number_in_reference": 3,
            "term": {
                "id": "GO:0070478",
                "label": "nuclear-transcribed mRNA catabolic process, 3'-5' exonucleolytic nonsense-mediated decay"
            }
        },
        {
            "input_list": {
                "number_in_list": 2,
                "fold_enrichment": 2.3402659393112852,
                "fdr": 0.6862064764140203,
                "expected": 0.8546037296037297,
                "pValue": 0.2058664447051968,
                "mapped_id_list": {"mapped_id": [
                    "P05023",
                    "O95263"
                ]},
                "list_name": "upload_1",
                "plus_minus": "+"
            },
            "number_in_reference": 6,
            "term": {
                "id": "GO:0090032",
                "label": "negative regulation of steroid hormone biosynthetic process"
            }
        },
        {
            "input_list": {
                "number_in_list": 3,
                "fold_enrichment": 2.3402659393112852,
                "fdr": 0.559361411689622,
                "expected": 1.2819055944055944,
                "pValue": 0.12502422945788505,
                "mapped_id_list": {"mapped_id": [
                    "O75027",
                    "P48067",
                    "Q9NRK6"
                ]},
                "list_name": "upload_1",
                "plus_minus": "+"
            },
            "number_in_reference": 9,
            "term": {
                "id": "GO:0070453",
                "label": "regulation of heme biosynthetic process"
            }
        },
        {
            "input_list": {
                "number_in_list": 1,
                "fold_enrichment": 2.3402659393112852,
                "fdr": 0.9224836093713229,
                "expected": 0.42730186480186483,
                "pValue": 0.3693444510918575,
                "mapped_id_list": {"mapped_id": "Q8TAM2"},
                "list_name": "upload_1",
                "plus_minus": "+"
            },
            "number_in_reference": 3,
            "term": {
                "id": "GO:0048560",
                "label": "establishment of anatomical structure orientation"
            }
        },
        {
            "input_list": {
                "number_in_list": 1,
                "fold_enrichment": 2.3402659393112852,
                "fdr": 0.9223324816502595,
                "expected": 0.42730186480186483,
                "pValue": 0.3693444510918575,
                "mapped_id_list": {"mapped_id": "P07948"},
                "list_name": "upload_1",
                "plus_minus": "+"
            },
            "number_in_reference": 3,
            "term": {
                "id": "GO:0070447",
                "label": "positive regulation of oligodendrocyte progenitor proliferation"
            }
        },
        {
            "input_list": {
                "number_in_list": 4,
                "fold_enrichment": 2.3402659393112852,
                "fdr": 0.4106068985689263,
                "expected": 1.7092074592074593,
                "pValue": 0.07892660321504652,
                "mapped_id_list": {"mapped_id": [
                    "Q9P2R3",
                    "P30530",
                    "P50897",
                    "Q13286"
                ]},
                "list_name": "upload_1",
                "plus_minus": "+"
            },
            "number_in_reference": 12,
            "term": {
                "id": "GO:0048548",
                "label": "regulation of pinocytosis"
            }
        },
        {
            "input_list": {
                "number_in_list": 5,
                "fold_enrichment": 2.3402659393112852,
                "fdr": 0.3078347849296845,
                "expected": 2.136509324009324,
                "pValue": 0.05095238223299837,
                "mapped_id_list": {"mapped_id": [
                    "O00206",
                    "Q9BY10",
                    "Q16348",
                    "Q8IY34",
                    "Q8N697"
                ]},
                "list_name": "upload_1",
                "plus_minus": "+"
            },
            "number_in_reference": 15,
            "term": {
                "id": "GO:0070424",
                "label": "regulation of nucleotide-binding domain, leucine rich repeat containing receptor signaling pathway"
            }
        },
        {
            "input_list": {
                "number_in_list": 4,
                "fold_enrichment": 2.3402659393112852,
                "fdr": 0.41046680750834325,
                "expected": 1.7092074592074593,
                "pValue": 0.07892660321504652,
                "mapped_id_list": {"mapped_id": [
                    "P22307",
                    "P37058",
                    "P42330",
                    "P14061"
                ]},
                "list_name": "upload_1",
                "plus_minus": "+"
            },
            "number_in_reference": 12,
            "term": {
                "id": "GO:0120255",
                "label": "olefinic compound biosynthetic process"
            }
        },
        {
            "input_list": {
                "number_in_list": 2,
                "fold_enrichment": 2.3402659393112852,
                "fdr": 0.686056453135399,
                "expected": 0.8546037296037297,
                "pValue": 0.2058664447051968,
                "mapped_id_list": {"mapped_id": [
                    "Q00534",
                    "Q9Y6Q9"
                ]},
                "list_name": "upload_1",
                "plus_minus": "+"
            },
            "number_in_reference": 6,
            "term": {
                "id": "GO:0043697",
                "label": "cell dedifferentiation"
            }
        },
        {
            "input_list": {
                "number_in_list": 2,
                "fold_enrichment": 2.3402659393112852,
                "fdr": 0.6859064954407246,
                "expected": 0.8546037296037297,
                "pValue": 0.2058664447051968,
                "mapped_id_list": {"mapped_id": [
                    "Q00534",
                    "Q9Y6Q9"
                ]},
                "list_name": "upload_1",
                "plus_minus": "+"
            },
            "number_in_reference": 6,
            "term": {
                "id": "GO:0043696",
                "label": "dedifferentiation"
            }
        },
        {
            "input_list": {
                "number_in_list": 1,
                "fold_enrichment": 2.3402659393112852,
                "fdr": 0.9221814034386869,
                "expected": 0.42730186480186483,
                "pValue": 0.3693444510918575,
                "mapped_id_list": {"mapped_id": "Q92989"},
                "list_name": "upload_1",
                "plus_minus": "+"
            },
            "number_in_reference": 3,
            "term": {
                "id": "GO:0098795",
                "label": "global gene silencing by mRNA cleavage"
            }
        },
        {
            "input_list": {
                "number_in_list": 1,
                "fold_enrichment": 2.3402659393112852,
                "fdr": 0.9220303747122803,
                "expected": 0.42730186480186483,
                "pValue": 0.3693444510918575,
                "mapped_id_list": {"mapped_id": "Q5T4D3"},
                "list_name": "upload_1",
                "plus_minus": "+"
            },
            "number_in_reference": 3,
            "term": {
                "id": "GO:1905584",
                "label": "outer hair cell apoptotic process"
            }
        },
        {
            "input_list": {
                "number_in_list": 1,
                "fold_enrichment": 2.3402659393112852,
                "fdr": 0.9218793954467306,
                "expected": 0.42730186480186483,
                "pValue": 0.3693444510918575,
                "mapped_id_list": {"mapped_id": "P00519"},
                "list_name": "upload_1",
                "plus_minus": "+"
            },
            "number_in_reference": 3,
            "term": {
                "id": "GO:1905555",
                "label": "positive regulation of blood vessel branching"
            }
        },
        {
            "input_list": {
                "number_in_list": 1,
                "fold_enrichment": 2.3402659393112852,
                "fdr": 0.9217284656177446,
                "expected": 0.42730186480186483,
                "pValue": 0.3693444510918575,
                "mapped_id_list": {"mapped_id": "P31749"},
                "list_name": "upload_1",
                "plus_minus": "+"
            },
            "number_in_reference": 3,
            "term": {
                "id": "GO:1905552",
                "label": "positive regulation of protein localization to endoplasmic reticulum"
            }
        },
        {
            "input_list": {
                "number_in_list": 2,
                "fold_enrichment": 2.3402659393112852,
                "fdr": 0.6857566032870006,
                "expected": 0.8546037296037297,
                "pValue": 0.2058664447051968,
                "mapped_id_list": {"mapped_id": [
                    "Q8NER5",
                    "P52566"
                ]},
                "list_name": "upload_1",
                "plus_minus": "+"
            },
            "number_in_reference": 6,
            "term": {
                "id": "GO:1901164",
                "label": "negative regulation of trophoblast cell migration"
            }
        },
        {
            "input_list": {
                "number_in_list": 2,
                "fold_enrichment": 2.3402659393112852,
                "fdr": 0.6856067766312683,
                "expected": 0.8546037296037297,
                "pValue": 0.2058664447051968,
                "mapped_id_list": {"mapped_id": [
                    "Q9NST1",
                    "P30531"
                ]},
                "list_name": "upload_1",
                "plus_minus": "+"
            },
            "number_in_reference": 6,
            "term": {
                "id": "GO:0009744",
                "label": "response to sucrose"
            }
        },
        {
            "input_list": {
                "number_in_list": 1,
                "fold_enrichment": 2.3402659393112852,
                "fdr": 0.921577585201045,
                "expected": 0.42730186480186483,
                "pValue": 0.3693444510918575,
                "mapped_id_list": {"mapped_id": "Q16620"},
                "list_name": "upload_1",
                "plus_minus": "+"
            },
            "number_in_reference": 3,
            "term": {
                "id": "GO:0099183",
                "label": "trans-synaptic signaling by BDNF, modulating synaptic transmission"
            }
        },
        {
            "input_list": {
                "number_in_list": 1,
                "fold_enrichment": 2.3402659393112852,
                "fdr": 0.9214267541723705,
                "expected": 0.42730186480186483,
                "pValue": 0.3693444510918575,
                "mapped_id_list": {"mapped_id": "Q9BV23"},
                "list_name": "upload_1",
                "plus_minus": "+"
            },
            "number_in_reference": 3,
            "term": {
                "id": "GO:0099178",
                "label": "regulation of retrograde trans-synaptic signaling by endocanabinoid"
            }
        },
        {
            "input_list": {
                "number_in_list": 1,
                "fold_enrichment": 2.3402659393112852,
                "fdr": 0.9212759725074757,
                "expected": 0.42730186480186483,
                "pValue": 0.3693444510918575,
                "mapped_id_list": {"mapped_id": "Q17R89"},
                "list_name": "upload_1",
                "plus_minus": "+"
            },
            "number_in_reference": 3,
            "term": {
                "id": "GO:0099152",
                "label": "regulation of neurotransmitter receptor transport, endosome to postsynaptic membrane"
            }
        },
        {
            "input_list": {
                "number_in_list": 3,
                "fold_enrichment": 2.3402659393112852,
                "fdr": 0.5591972798199947,
                "expected": 1.2819055944055944,
                "pValue": 0.12502422945788505,
                "mapped_id_list": {"mapped_id": [
                    "P43235",
                    "Q6P5W5",
                    "Q6ZMH5"
                ]},
                "list_name": "upload_1",
                "plus_minus": "+"
            },
            "number_in_reference": 9,
            "term": {
                "id": "GO:0120127",
                "label": "response to zinc ion starvation"
            }
        },
        {
            "input_list": {
                "number_in_list": 1,
                "fold_enrichment": 2.3402659393112852,
                "fdr": 0.9211252401821308,
                "expected": 0.42730186480186483,
                "pValue": 0.3693444510918575,
                "mapped_id_list": {"mapped_id": "Q9P2K8"},
                "list_name": "upload_1",
                "plus_minus": "+"
            },
            "number_in_reference": 3,
            "term": {
                "id": "GO:0032058",
                "label": "positive regulation of translational initiation in response to stress"
            }
        },
        {
            "input_list": {
                "number_in_list": 2,
                "fold_enrichment": 2.3402659393112852,
                "fdr": 0.6854570154306062,
                "expected": 0.8546037296037297,
                "pValue": 0.2058664447051968,
                "mapped_id_list": {"mapped_id": [
                    "Q9P2K8",
                    "Q9NYL2"
                ]},
                "list_name": "upload_1",
                "plus_minus": "+"
            },
            "number_in_reference": 6,
            "term": {
                "id": "GO:0032055",
                "label": "negative regulation of translation in response to stress"
            }
        },
        {
            "input_list": {
                "number_in_list": 1,
                "fold_enrichment": 2.3402659393112852,
                "fdr": 0.9209745571721224,
                "expected": 0.42730186480186483,
                "pValue": 0.3693444510918575,
                "mapped_id_list": {"mapped_id": "Q92819"},
                "list_name": "upload_1",
                "plus_minus": "+"
            },
            "number_in_reference": 3,
            "term": {
                "id": "GO:1900625",
                "label": "positive regulation of monocyte aggregation"
            }
        },
        {
            "input_list": {
                "number_in_list": 1,
                "fold_enrichment": 2.3402659393112852,
                "fdr": 0.9208239234532521,
                "expected": 0.42730186480186483,
                "pValue": 0.3693444510918575,
                "mapped_id_list": {"mapped_id": "Q92819"},
                "list_name": "upload_1",
                "plus_minus": "+"
            },
            "number_in_reference": 3,
            "term": {
                "id": "GO:1900623",
                "label": "regulation of monocyte aggregation"
            }
        },
        {
            "input_list": {
                "number_in_list": 1,
                "fold_enrichment": 2.3402659393112852,
                "fdr": 0.9206733390013383,
                "expected": 0.42730186480186483,
                "pValue": 0.3693444510918575,
                "mapped_id_list": {"mapped_id": "Q9GZV3"},
                "list_name": "upload_1",
                "plus_minus": "+"
            },
            "number_in_reference": 3,
            "term": {
                "id": "GO:1900620",
                "label": "acetate ester biosynthetic process"
            }
        },
        {
            "input_list": {
                "number_in_list": 2,
                "fold_enrichment": 2.3402659393112852,
                "fdr": 0.6853073196421304,
                "expected": 0.8546037296037297,
                "pValue": 0.2058664447051968,
                "mapped_id_list": {"mapped_id": [
                    "Q9GZV3",
                    "P22303"
                ]},
                "list_name": "upload_1",
                "plus_minus": "+"
            },
            "number_in_reference": 6,
            "term": {
                "id": "GO:1900619",
                "label": "acetate ester metabolic process"
            }
        },
        {
            "input_list": {
                "number_in_list": 2,
                "fold_enrichment": 2.3402659393112852,
                "fdr": 0.6851576892229946,
                "expected": 0.8546037296037297,
                "pValue": 0.2058664447051968,
                "mapped_id_list": {"mapped_id": [
                    "Q9UII4",
                    "P05161"
                ]},
                "list_name": "upload_1",
                "plus_minus": "+"
            },
            "number_in_reference": 6,
            "term": {
                "id": "GO:0032020",
                "label": "ISG15-protein conjugation"
            }
        },
        {
            "input_list": {
                "number_in_list": 3,
                "fold_enrichment": 2.3402659393112852,
                "fdr": 0.5590332442436321,
                "expected": 1.2819055944055944,
                "pValue": 0.12502422945788505,
                "mapped_id_list": {"mapped_id": [
                    "P42898",
                    "P34896",
                    "P34897"
                ]},
                "list_name": "upload_1",
                "plus_minus": "+"
            },
            "number_in_reference": 9,
            "term": {
                "id": "GO:0035999",
                "label": "tetrahydrofolate interconversion"
            }
        },
        {
            "input_list": {
                "number_in_list": 1,
                "fold_enrichment": 2.3402659393112852,
                "fdr": 0.9205228037922145,
                "expected": 0.42730186480186483,
                "pValue": 0.3693444510918575,
                "mapped_id_list": {"mapped_id": "Q9UI43"},
                "list_name": "upload_1",
                "plus_minus": "+"
            },
            "number_in_reference": 3,
            "term": {
                "id": "GO:0000451",
                "label": "rRNA 2'-O-methylation"
            }
        },
        {
            "input_list": {
                "number_in_list": 4,
                "fold_enrichment": 2.3402659393112852,
                "fdr": 0.41032681200782883,
                "expected": 1.7092074592074593,
                "pValue": 0.07892660321504652,
                "mapped_id_list": {"mapped_id": [
                    "O15294",
                    "Q05513",
                    "O14672",
                    "Q5JU85"
                ]},
                "list_name": "upload_1",
                "plus_minus": "+"
            },
            "number_in_reference": 12,
            "term": {
                "id": "GO:0098696",
                "label": "regulation of neurotransmitter receptor localization to postsynaptic specialization membrane"
            }
        },
        {
            "input_list": {
                "number_in_list": 2,
                "fold_enrichment": 2.3402659393112852,
                "fdr": 0.6850081241303897,
                "expected": 0.8546037296037297,
                "pValue": 0.2058664447051968,
                "mapped_id_list": {"mapped_id": [
                    "O15294",
                    "Q92831"
                ]},
                "list_name": "upload_1",
                "plus_minus": "+"
            },
            "number_in_reference": 6,
            "term": {
                "id": "GO:0000432",
                "label": "positive regulation of transcription from RNA polymerase II promoter by glucose"
            }
        },
        {
            "input_list": {
                "number_in_list": 2,
                "fold_enrichment": 2.3402659393112852,
                "fdr": 0.6848586243215441,
                "expected": 0.8546037296037297,
                "pValue": 0.2058664447051968,
                "mapped_id_list": {"mapped_id": [
                    "Q96EN8",
                    "Q9Y697"
                ]},
                "list_name": "upload_1",
                "plus_minus": "+"
            },
            "number_in_reference": 6,
            "term": {
                "id": "GO:0051189",
                "label": "prosthetic group metabolic process"
            }
        },
        {
            "input_list": {
                "number_in_list": 2,
                "fold_enrichment": 2.3402659393112852,
                "fdr": 0.6847091897537235,
                "expected": 0.8546037296037297,
                "pValue": 0.2058664447051968,
                "mapped_id_list": {"mapped_id": [
                    "O15294",
                    "Q92831"
                ]},
                "list_name": "upload_1",
                "plus_minus": "+"
            },
            "number_in_reference": 6,
            "term": {
                "id": "GO:0000430",
                "label": "regulation of transcription from RNA polymerase II promoter by glucose"
            }
        },
        {
            "input_list": {
                "number_in_list": 2,
                "fold_enrichment": 2.3402659393112852,
                "fdr": 0.684559820384231,
                "expected": 0.8546037296037297,
                "pValue": 0.2058664447051968,
                "mapped_id_list": {"mapped_id": [
                    "Q92538",
                    "Q9BVK6"
                ]},
                "list_name": "upload_1",
                "plus_minus": "+"
            },
            "number_in_reference": 6,
            "term": {
                "id": "GO:0035964",
                "label": "COPI-coated vesicle budding"
            }
        },
        {
            "input_list": {
                "number_in_list": 1,
                "fold_enrichment": 2.3402659393112852,
                "fdr": 0.9203723178017302,
                "expected": 0.42730186480186483,
                "pValue": 0.3693444510918575,
                "mapped_id_list": {"mapped_id": "Q01650"},
                "list_name": "upload_1",
                "plus_minus": "+"
            },
            "number_in_reference": 3,
            "term": {
                "id": "GO:1905460",
                "label": "negative regulation of vascular associated smooth muscle cell apoptotic process"
            }
        },
        {
            "input_list": {
                "number_in_list": 2,
                "fold_enrichment": 2.3402659393112852,
                "fdr": 0.6844105161704067,
                "expected": 0.8546037296037297,
                "pValue": 0.2058664447051968,
                "mapped_id_list": {"mapped_id": [
                    "A6XGL0",
                    "Q8NCW5"
                ]},
                "list_name": "upload_1",
                "plus_minus": "+"
            },
            "number_in_reference": 6,
            "term": {
                "id": "GO:0031580",
                "label": "membrane raft distribution"
            }
        },
        {
            "input_list": {
                "number_in_list": 2,
                "fold_enrichment": 2.3402659393112852,
                "fdr": 0.6842612770696282,
                "expected": 0.8546037296037297,
                "pValue": 0.2058664447051968,
                "mapped_id_list": {"mapped_id": [
                    "Q96EN8",
                    "Q9Y697"
                ]},
                "list_name": "upload_1",
                "plus_minus": "+"
            },
            "number_in_reference": 6,
            "term": {
                "id": "GO:0043545",
                "label": "molybdopterin cofactor metabolic process"
            }
        },
        {
            "input_list": {
                "number_in_list": 1,
                "fold_enrichment": 2.3402659393112852,
                "fdr": 0.9202218810057509,
                "expected": 0.42730186480186483,
                "pValue": 0.3693444510918575,
                "mapped_id_list": {"mapped_id": "Q13905"},
                "list_name": "upload_1",
                "plus_minus": "+"
            },
            "number_in_reference": 3,
            "term": {
                "id": "GO:1905449",
                "label": "regulation of Fc-gamma receptor signaling pathway involved in phagocytosis"
            }
        },
        {
            "input_list": {
                "number_in_list": 2,
                "fold_enrichment": 2.3402659393112852,
                "fdr": 0.68411210303931,
                "expected": 0.8546037296037297,
                "pValue": 0.2058664447051968,
                "mapped_id_list": {"mapped_id": [
                    "P29597",
                    "O60674"
                ]},
                "list_name": "upload_1",
                "plus_minus": "+"
            },
            "number_in_reference": 6,
            "term": {
                "id": "GO:0051142",
                "label": "positive regulation of NK T cell proliferation"
            }
        },
        {
            "input_list": {
                "number_in_list": 1,
                "fold_enrichment": 2.3402659393112852,
                "fdr": 0.9200714933801575,
                "expected": 0.42730186480186483,
                "pValue": 0.3693444510918575,
                "mapped_id_list": {"mapped_id": "Q09428"},
                "list_name": "upload_1",
                "plus_minus": "+"
            },
            "number_in_reference": 3,
            "term": {
                "id": "GO:1901079",
                "label": "positive regulation of relaxation of muscle"
            }
        },
        {
            "input_list": {
                "number_in_list": 1,
                "fold_enrichment": 2.3402659393112852,
                "fdr": 0.919921154900847,
                "expected": 0.42730186480186483,
                "pValue": 0.3693444510918575,
                "mapped_id_list": {"mapped_id": "P06241"},
                "list_name": "upload_1",
                "plus_minus": "+"
            },
            "number_in_reference": 3,
            "term": {
                "id": "GO:1905430",
                "label": "cellular response to glycine"
            }
        },
        {
            "input_list": {
                "number_in_list": 1,
                "fold_enrichment": 2.3402659393112852,
                "fdr": 0.919770865543732,
                "expected": 0.42730186480186483,
                "pValue": 0.3693444510918575,
                "mapped_id_list": {"mapped_id": "Q8IZY2"},
                "list_name": "upload_1",
                "plus_minus": "+"
            },
            "number_in_reference": 3,
            "term": {
                "id": "GO:1901074",
                "label": "regulation of engulfment of apoptotic cell"
            }
        },
        {
            "input_list": {
                "number_in_list": 1,
                "fold_enrichment": 2.3402659393112852,
                "fdr": 0.9196206252847409,
                "expected": 0.42730186480186483,
                "pValue": 0.3693444510918575,
                "mapped_id_list": {"mapped_id": "P14672"},
                "list_name": "upload_1",
                "plus_minus": "+"
            },
            "number_in_reference": 3,
            "term": {
                "id": "GO:0031548",
                "label": "regulation of brain-derived neurotrophic factor receptor signaling pathway"
            }
        },
        {
            "input_list": {
                "number_in_list": 1,
                "fold_enrichment": 2.3402659393112852,
                "fdr": 0.9194704340998178,
                "expected": 0.42730186480186483,
                "pValue": 0.3693444510918575,
                "mapped_id_list": {"mapped_id": "Q13131"},
                "list_name": "upload_1",
                "plus_minus": "+"
            },
            "number_in_reference": 3,
            "term": {
                "id": "GO:0009631",
                "label": "cold acclimation"
            }
        },
        {
            "input_list": {
                "number_in_list": 2,
                "fold_enrichment": 2.3402659393112852,
                "fdr": 0.6839629940369039,
                "expected": 0.8546037296037297,
                "pValue": 0.2058664447051968,
                "mapped_id_list": {"mapped_id": [
                    "O60931",
                    "Q92819"
                ]},
                "list_name": "upload_1",
                "plus_minus": "+"
            },
            "number_in_reference": 6,
            "term": {
                "id": "GO:0070295",
                "label": "renal water absorption"
            }
        },
        {
            "input_list": {
                "number_in_list": 2,
                "fold_enrichment": 2.3402659393112852,
                "fdr": 0.6838139500198986,
                "expected": 0.8546037296037297,
                "pValue": 0.2058664447051968,
                "mapped_id_list": {"mapped_id": [
                    "Q02156",
                    "P00533"
                ]},
                "list_name": "upload_1",
                "plus_minus": "+"
            },
            "number_in_reference": 6,
            "term": {
                "id": "GO:0070257",
                "label": "positive regulation of mucus secretion"
            }
        },
        {
            "input_list": {
                "number_in_list": 1,
                "fold_enrichment": 2.3402659393112852,
                "fdr": 0.9193202919649223,
                "expected": 0.42730186480186483,
                "pValue": 0.3693444510918575,
                "mapped_id_list": {"mapped_id": "Q9Y6N5"},
                "list_name": "upload_1",
                "plus_minus": "+"
            },
            "number_in_reference": 3,
            "term": {
                "id": "GO:0070221",
                "label": "sulfide oxidation, using sulfide:quinone oxidoreductase"
            }
        },
        {
            "input_list": {
                "number_in_list": 1,
                "fold_enrichment": 2.3402659393112852,
                "fdr": 0.91917019885603,
                "expected": 0.42730186480186483,
                "pValue": 0.3693444510918575,
                "mapped_id_list": {"mapped_id": "P34925"},
                "list_name": "upload_1",
                "plus_minus": "+"
            },
            "number_in_reference": 3,
            "term": {
                "id": "GO:1904933",
                "label": "regulation of cell proliferation in midbrain"
            }
        },
        {
            "input_list": {
                "number_in_list": 2,
                "fold_enrichment": 2.3402659393112852,
                "fdr": 0.6836649709458202,
                "expected": 0.8546037296037297,
                "pValue": 0.2058664447051968,
                "mapped_id_list": {"mapped_id": [
                    "Q6P1A2",
                    "Q9HC29"
                ]},
                "list_name": "upload_1",
                "plus_minus": "+"
            },
            "number_in_reference": 6,
            "term": {
                "id": "GO:0036335",
                "label": "intestinal stem cell homeostasis"
            }
        },
        {
            "input_list": {
                "number_in_list": 1,
                "fold_enrichment": 2.3402659393112852,
                "fdr": 0.9190201547491322,
                "expected": 0.42730186480186483,
                "pValue": 0.3693444510918575,
                "mapped_id_list": {"mapped_id": "P41002"},
                "list_name": "upload_1",
                "plus_minus": "+"
            },
            "number_in_reference": 3,
            "term": {
                "id": "GO:0000320",
                "label": "re-entry into mitotic cell cycle"
            }
        },
        {
            "input_list": {
                "number_in_list": 1,
                "fold_enrichment": 2.3402659393112852,
                "fdr": 0.9188701596202357,
                "expected": 0.42730186480186483,
                "pValue": 0.3693444510918575,
                "mapped_id_list": {"mapped_id": "P38435"},
                "list_name": "upload_1",
                "plus_minus": "+"
            },
            "number_in_reference": 3,
            "term": {
                "id": "GO:0017187",
                "label": "peptidyl-glutamic acid carboxylation"
            }
        },
        {
            "input_list": {
                "number_in_list": 1,
                "fold_enrichment": 2.3402659393112852,
                "fdr": 0.9187202134453629,
                "expected": 0.42730186480186483,
                "pValue": 0.3693444510918575,
                "mapped_id_list": {"mapped_id": "P49841"},
                "list_name": "upload_1",
                "plus_minus": "+"
            },
            "number_in_reference": 3,
            "term": {
                "id": "GO:1904886",
                "label": "beta-catenin destruction complex disassembly"
            }
        },
        {
            "input_list": {
                "number_in_list": 1,
                "fold_enrichment": 2.3402659393112852,
                "fdr": 0.9185703162005521,
                "expected": 0.42730186480186483,
                "pValue": 0.3693444510918575,
                "mapped_id_list": {"mapped_id": "Q9BXM7"},
                "list_name": "upload_1",
                "plus_minus": "+"
            },
            "number_in_reference": 3,
            "term": {
                "id": "GO:1904880",
                "label": "response to hydrogen sulfide"
            }
        },
        {
            "input_list": {
                "number_in_list": 1,
                "fold_enrichment": 2.3402659393112852,
                "fdr": 0.918420467861857,
                "expected": 0.42730186480186483,
                "pValue": 0.3693444510918575,
                "mapped_id_list": {"mapped_id": "P51955"},
                "list_name": "upload_1",
                "plus_minus": "+"
            },
            "number_in_reference": 3,
            "term": {
                "id": "GO:0030997",
                "label": "regulation of centriole-centriole cohesion"
            }
        },
        {
            "input_list": {
                "number_in_list": 1,
                "fold_enrichment": 2.3402659393112852,
                "fdr": 0.9182706684053472,
                "expected": 0.42730186480186483,
                "pValue": 0.3693444510918575,
                "mapped_id_list": {"mapped_id": "P04839"},
                "list_name": "upload_1",
                "plus_minus": "+"
            },
            "number_in_reference": 3,
            "term": {
                "id": "GO:1904844",
                "label": "response to L-glutamine"
            }
        },
        {
            "input_list": {
                "number_in_list": 1,
                "fold_enrichment": 2.3402659393112852,
                "fdr": 0.9181209178071076,
                "expected": 0.42730186480186483,
                "pValue": 0.3693444510918575,
                "mapped_id_list": {"mapped_id": "Q9NRY4"},
                "list_name": "upload_1",
                "plus_minus": "+"
            },
            "number_in_reference": 3,
            "term": {
                "id": "GO:0030950",
                "label": "establishment or maintenance of actin cytoskeleton polarity"
            }
        },
        {
            "input_list": {
                "number_in_list": 1,
                "fold_enrichment": 2.3402659393112852,
                "fdr": 0.9179712160432388,
                "expected": 0.42730186480186483,
                "pValue": 0.3693444510918575,
                "mapped_id_list": {"mapped_id": "Q13546"},
                "list_name": "upload_1",
                "plus_minus": "+"
            },
            "number_in_reference": 3,
            "term": {
                "id": "GO:0070105",
                "label": "positive regulation of interleukin-6-mediated signaling pathway"
            }
        },
        {
            "input_list": {
                "number_in_list": 1,
                "fold_enrichment": 2.3402659393112852,
                "fdr": 0.9178215630898572,
                "expected": 0.42730186480186483,
                "pValue": 0.3693444510918575,
                "mapped_id_list": {"mapped_id": "P00519"},
                "list_name": "upload_1",
                "plus_minus": "+"
            },
            "number_in_reference": 3,
            "term": {
                "id": "GO:1904825",
                "label": "protein localization to microtubule plus-end"
            }
        },
        {
            "input_list": {
                "number_in_list": 1,
                "fold_enrichment": 2.3402659393112852,
                "fdr": 0.9176719589230944,
                "expected": 0.42730186480186483,
                "pValue": 0.3693444510918575,
                "mapped_id_list": {"mapped_id": "Q16665"},
                "list_name": "upload_1",
                "plus_minus": "+"
            },
            "number_in_reference": 3,
            "term": {
                "id": "GO:0070101",
                "label": "positive regulation of chemokine-mediated signaling pathway"
            }
        },
        {
            "input_list": {
                "number_in_list": 2,
                "fold_enrichment": 2.3402659393112852,
                "fdr": 0.6835160567722316,
                "expected": 0.8546037296037297,
                "pValue": 0.2058664447051968,
                "mapped_id_list": {"mapped_id": [
                    "Q92538",
                    "Q9BVK6"
                ]},
                "list_name": "upload_1",
                "plus_minus": "+"
            },
            "number_in_reference": 6,
            "term": {
                "id": "GO:0048205",
                "label": "COPI coating of Golgi vesicle"
            }
        },
        {
            "input_list": {
                "number_in_list": 2,
                "fold_enrichment": 2.3402659393112852,
                "fdr": 0.6833672074567324,
                "expected": 0.8546037296037297,
                "pValue": 0.2058664447051968,
                "mapped_id_list": {"mapped_id": [
                    "Q92538",
                    "Q9BVK6"
                ]},
                "list_name": "upload_1",
                "plus_minus": "+"
            },
            "number_in_reference": 6,
            "term": {
                "id": "GO:0048200",
                "label": "Golgi transport vesicle coating"
            }
        },
        {
            "input_list": {
                "number_in_list": 2,
                "fold_enrichment": 2.3402659393112852,
                "fdr": 0.6832184229569596,
                "expected": 0.8546037296037297,
                "pValue": 0.2058664447051968,
                "mapped_id_list": {"mapped_id": [
                    "Q9BYB0",
                    "P06241"
                ]},
                "list_name": "upload_1",
                "plus_minus": "+"
            },
            "number_in_reference": 6,
            "term": {
                "id": "GO:1900449",
                "label": "regulation of glutamate receptor signaling pathway"
            }
        },
        {
            "input_list": {
                "number_in_list": 1,
                "fold_enrichment": 2.3402659393112852,
                "fdr": 0.9175224035190978,
                "expected": 0.42730186480186483,
                "pValue": 0.3693444510918575,
                "mapped_id_list": {"mapped_id": "P16591"},
                "list_name": "upload_1",
                "plus_minus": "+"
            },
            "number_in_reference": 3,
            "term": {
                "id": "GO:0036216",
                "label": "cellular response to stem cell factor stimulus"
            }
        },
        {
            "input_list": {
                "number_in_list": 1,
                "fold_enrichment": 2.3402659393112852,
                "fdr": 0.9173728968540303,
                "expected": 0.42730186480186483,
                "pValue": 0.3693444510918575,
                "mapped_id_list": {"mapped_id": "P16591"},
                "list_name": "upload_1",
                "plus_minus": "+"
            },
            "number_in_reference": 3,
            "term": {
                "id": "GO:0036215",
                "label": "response to stem cell factor"
            }
        },
        {
            "input_list": {
                "number_in_list": 3,
                "fold_enrichment": 2.3402659393112852,
                "fdr": 0.5588693048758188,
                "expected": 1.2819055944055944,
                "pValue": 0.12502422945788505,
                "mapped_id_list": {"mapped_id": [
                    "P00813",
                    "Q9Y2T3",
                    "P49902"
                ]},
                "list_name": "upload_1",
                "plus_minus": "+"
            },
            "number_in_reference": 9,
            "term": {
                "id": "GO:0000255",
                "label": "allantoin metabolic process"
            }
        },
        {
            "input_list": {
                "number_in_list": 1,
                "fold_enrichment": 2.3402659393112852,
                "fdr": 0.9172234389040703,
                "expected": 0.42730186480186483,
                "pValue": 0.3693444510918575,
                "mapped_id_list": {"mapped_id": "P04920"},
                "list_name": "upload_1",
                "plus_minus": "+"
            },
            "number_in_reference": 3,
            "term": {
                "id": "GO:0043377",
                "label": "negative regulation of CD8-positive, alpha-beta T cell differentiation"
            }
        },
        {
            "input_list": {
                "number_in_list": 1,
                "fold_enrichment": 2.3402659393112852,
                "fdr": 0.917074029645412,
                "expected": 0.42730186480186483,
                "pValue": 0.3693444510918575,
                "mapped_id_list": {"mapped_id": "Q9NST1"},
                "list_name": "upload_1",
                "plus_minus": "+"
            },
            "number_in_reference": 3,
            "term": {
                "id": "GO:1905242",
                "label": "response to 3,3',5-triiodo-L-thyronine"
            }
        },
        {
            "input_list": {
                "number_in_list": 3,
                "fold_enrichment": 2.3402659393112852,
                "fdr": 0.5587054616319385,
                "expected": 1.2819055944055944,
                "pValue": 0.12502422945788505,
                "mapped_id_list": {"mapped_id": [
                    "P29597",
                    "O60674",
                    "P07237"
                ]},
                "list_name": "upload_1",
                "plus_minus": "+"
            },
            "number_in_reference": 9,
            "term": {
                "id": "GO:0035722",
                "label": "interleukin-12-mediated signaling pathway"
            }
        },
        {
            "input_list": {
                "number_in_list": 2,
                "fold_enrichment": 2.3402659393112852,
                "fdr": 0.6830697032305867,
                "expected": 0.8546037296037297,
                "pValue": 0.2058664447051968,
                "mapped_id_list": {"mapped_id": [
                    "P06241",
                    "O15399"
                ]},
                "list_name": "upload_1",
                "plus_minus": "+"
            },
            "number_in_reference": 6,
            "term": {
                "id": "GO:1905232",
                "label": "cellular response to L-glutamate"
            }
        },
        {
            "input_list": {
                "number_in_list": 1,
                "fold_enrichment": 2.3402659393112852,
                "fdr": 0.9169246690542645,
                "expected": 0.42730186480186483,
                "pValue": 0.3693444510918575,
                "mapped_id_list": {"mapped_id": "Q9UJM8"},
                "list_name": "upload_1",
                "plus_minus": "+"
            },
            "number_in_reference": 3,
            "term": {
                "id": "GO:0009441",
                "label": "glycolate metabolic process"
            }
        },
        {
            "input_list": {
                "number_in_list": 2,
                "fold_enrichment": 2.3402659393112852,
                "fdr": 0.6829210482353243,
                "expected": 0.8546037296037297,
                "pValue": 0.2058664447051968,
                "mapped_id_list": {"mapped_id": [
                    "O00238",
                    "P20594"
                ]},
                "list_name": "upload_1",
                "plus_minus": "+"
            },
            "number_in_reference": 6,
            "term": {
                "id": "GO:0048165",
                "label": "fused antrum stage"
            }
        },
        {
            "input_list": {
                "number_in_list": 1,
                "fold_enrichment": 2.3402659393112852,
                "fdr": 0.916775357106853,
                "expected": 0.42730186480186483,
                "pValue": 0.3693444510918575,
                "mapped_id_list": {"mapped_id": "Q16635"},
                "list_name": "upload_1",
                "plus_minus": "+"
            },
            "number_in_reference": 3,
            "term": {
                "id": "GO:0048137",
                "label": "spermatocyte division"
            }
        },
        {
            "input_list": {
                "number_in_list": 2,
                "fold_enrichment": 2.3402659393112852,
                "fdr": 0.6827724579289197,
                "expected": 0.8546037296037297,
                "pValue": 0.2058664447051968,
                "mapped_id_list": {"mapped_id": [
                    "Q9NRA0",
                    "Q8IXQ9"
                ]},
                "list_name": "upload_1",
                "plus_minus": "+"
            },
            "number_in_reference": 6,
            "term": {
                "id": "GO:1904732",
                "label": "regulation of electron transfer activity"
            }
        },
        {
            "input_list": {
                "number_in_list": 2,
                "fold_enrichment": 2.3402659393112852,
                "fdr": 0.6826239322691571,
                "expected": 0.8546037296037297,
                "pValue": 0.2058664447051968,
                "mapped_id_list": {"mapped_id": [
                    "Q9BYB0",
                    "Q9UPY5"
                ]},
                "list_name": "upload_1",
                "plus_minus": "+"
            },
            "number_in_reference": 6,
            "term": {
                "id": "GO:1904717",
                "label": "regulation of AMPA glutamate receptor clustering"
            }
        },
        {
            "input_list": {
                "number_in_list": 1,
                "fold_enrichment": 2.3402659393112852,
                "fdr": 0.9166260937794177,
                "expected": 0.42730186480186483,
                "pValue": 0.3693444510918575,
                "mapped_id_list": {"mapped_id": "P10619"},
                "list_name": "upload_1",
                "plus_minus": "+"
            },
            "number_in_reference": 3,
            "term": {
                "id": "GO:1904715",
                "label": "negative regulation of chaperone-mediated autophagy"
            }
        },
        {
            "input_list": {
                "number_in_list": 2,
                "fold_enrichment": 2.3402659393112852,
                "fdr": 0.6824754712138571,
                "expected": 0.8546037296037297,
                "pValue": 0.2058664447051968,
                "mapped_id_list": {"mapped_id": [
                    "Q08AH3",
                    "P51659"
                ]},
                "list_name": "upload_1",
                "plus_minus": "+"
            },
            "number_in_reference": 6,
            "term": {
                "id": "GO:0036112",
                "label": "medium-chain fatty-acyl-CoA metabolic process"
            }
        },
        {
            "input_list": {
                "number_in_list": 1,
                "fold_enrichment": 2.3402659393112852,
                "fdr": 0.9164768790482148,
                "expected": 0.42730186480186483,
                "pValue": 0.3693444510918575,
                "mapped_id_list": {"mapped_id": "Q02156"},
                "list_name": "upload_1",
                "plus_minus": "+"
            },
            "number_in_reference": 3,
            "term": {
                "id": "GO:0035669",
                "label": "TRAM-dependent toll-like receptor 4 signaling pathway"
            }
        },
        {
            "input_list": {
                "number_in_list": 1,
                "fold_enrichment": 2.3402659393112852,
                "fdr": 0.9163277128895156,
                "expected": 0.42730186480186483,
                "pValue": 0.3693444510918575,
                "mapped_id_list": {"mapped_id": "Q02156"},
                "list_name": "upload_1",
                "plus_minus": "+"
            },
            "number_in_reference": 3,
            "term": {
                "id": "GO:0035668",
                "label": "TRAM-dependent toll-like receptor signaling pathway"
            }
        },
        {
            "input_list": {
                "number_in_list": 1,
                "fold_enrichment": 2.3402659393112852,
                "fdr": 0.9161785952796068,
                "expected": 0.42730186480186483,
                "pValue": 0.3693444510918575,
                "mapped_id_list": {"mapped_id": "Q13286"},
                "list_name": "upload_1",
                "plus_minus": "+"
            },
            "number_in_reference": 3,
            "term": {
                "id": "GO:1905162",
                "label": "regulation of phagosome maturation"
            }
        },
        {
            "input_list": {
                "number_in_list": 12,
                "fold_enrichment": 2.3402659393112852,
                "fdr": 0.034341767891801565,
                "expected": 5.1276223776223775,
                "pValue": 0.003066269507363506,
                "mapped_id_list": {"mapped_id": [
                    "Q86UE6",
                    "P27487",
                    "Q99259",
                    "P21964",
                    "Q96SW2",
                    "Q9BYB0",
                    "Q8NFZ4",
                    "Q02156",
                    "P42684",
                    "P50993",
                    "Q6U841",
                    "P80404"
                ]},
                "list_name": "upload_1",
                "plus_minus": "+"
            },
            "number_in_reference": 36,
            "term": {
                "id": "GO:0035640",
                "label": "exploration behavior"
            }
        },
        {
            "input_list": {
                "number_in_list": 3,
                "fold_enrichment": 2.3402659393112852,
                "fdr": 0.5585417144274741,
                "expected": 1.2819055944055944,
                "pValue": 0.12502422945788505,
                "mapped_id_list": {"mapped_id": [
                    "Q9UHL4",
                    "Q9BYT1",
                    "Q13286"
                ]},
                "list_name": "upload_1",
                "plus_minus": "+"
            },
            "number_in_reference": 9,
            "term": {
                "id": "GO:1905146",
                "label": "lysosomal protein catabolic process"
            }
        },
        {
            "input_list": {
                "number_in_list": 2,
                "fold_enrichment": 2.3402659393112852,
                "fdr": 0.6823270747208774,
                "expected": 0.8546037296037297,
                "pValue": 0.2058664447051968,
                "mapped_id_list": {"mapped_id": [
                    "Q5VU57",
                    "Q04609"
                ]},
                "list_name": "upload_1",
                "plus_minus": "+"
            },
            "number_in_reference": 6,
            "term": {
                "id": "GO:0035609",
                "label": "C-terminal protein deglutamylation"
            }
        },
        {
            "input_list": {
                "number_in_list": 8,
                "fold_enrichment": 2.3402659393112852,
                "fdr": 0.12391503813970216,
                "expected": 3.4184149184149186,
                "pValue": 0.014738434963411403,
                "mapped_id_list": {"mapped_id": [
                    "Q5VWZ2",
                    "Q9NUJ1",
                    "Q5VST6",
                    "O95372",
                    "Q96GS6",
                    "Q6PCB6",
                    "P50897",
                    "O75608"
                ]},
                "list_name": "upload_1",
                "plus_minus": "+"
            },
            "number_in_reference": 24,
            "term": {
                "id": "GO:0035601",
                "label": "protein deacylation"
            }
        },
        {
            "input_list": {
                "number_in_list": 1,
                "fold_enrichment": 2.3402659393112852,
                "fdr": 0.9160295261947907,
                "expected": 0.42730186480186483,
                "pValue": 0.3693444510918575,
                "mapped_id_list": {"mapped_id": "Q8IVW8"},
                "list_name": "upload_1",
                "plus_minus": "+"
            },
            "number_in_reference": 3,
            "term": {
                "id": "GO:0048073",
                "label": "regulation of eye pigmentation"
            }
        },
        {
            "input_list": {
                "number_in_list": 1,
                "fold_enrichment": 2.3402659393112852,
                "fdr": 0.915880505611385,
                "expected": 0.42730186480186483,
                "pValue": 0.3693444510918575,
                "mapped_id_list": {"mapped_id": "Q1RMZ1"},
                "list_name": "upload_1",
                "plus_minus": "+"
            },
            "number_in_reference": 3,
            "term": {
                "id": "GO:1904640",
                "label": "response to methionine"
            }
        },
        {
            "input_list": {
                "number_in_list": 3,
                "fold_enrichment": 2.3402659393112852,
                "fdr": 0.5583780631780082,
                "expected": 1.2819055944055944,
                "pValue": 0.12502422945788505,
                "mapped_id_list": {"mapped_id": [
                    "P35250",
                    "P40937",
                    "P35249"
                ]},
                "list_name": "upload_1",
                "plus_minus": "+"
            },
            "number_in_reference": 9,
            "term": {
                "id": "GO:1900264",
                "label": "positive regulation of DNA-directed DNA polymerase activity"
            }
        },
        {
            "input_list": {
                "number_in_list": 3,
                "fold_enrichment": 2.3402659393112852,
                "fdr": 0.5582145077992214,
                "expected": 1.2819055944055944,
                "pValue": 0.12502422945788505,
                "mapped_id_list": {"mapped_id": [
                    "P35250",
                    "P40937",
                    "P35249"
                ]},
                "list_name": "upload_1",
                "plus_minus": "+"
            },
            "number_in_reference": 9,
            "term": {
                "id": "GO:1900262",
                "label": "regulation of DNA-directed DNA polymerase activity"
            }
        },
        {
            "input_list": {
                "number_in_list": 1,
                "fold_enrichment": 2.3402659393112852,
                "fdr": 0.9157315335057228,
                "expected": 0.42730186480186483,
                "pValue": 0.3693444510918575,
                "mapped_id_list": {"mapped_id": "P49588"},
                "list_name": "upload_1",
                "plus_minus": "+"
            },
            "number_in_reference": 3,
            "term": {
                "id": "GO:1900247",
                "label": "regulation of cytoplasmic translational elongation"
            }
        },
        {
            "input_list": {
                "number_in_list": 1,
                "fold_enrichment": 2.3402659393112852,
                "fdr": 0.9155826098541525,
                "expected": 0.42730186480186483,
                "pValue": 0.3693444510918575,
                "mapped_id_list": {"mapped_id": "Q16635"},
                "list_name": "upload_1",
                "plus_minus": "+"
            },
            "number_in_reference": 3,
            "term": {
                "id": "GO:1900208",
                "label": "regulation of cardiolipin metabolic process"
            }
        },
        {
            "input_list": {
                "number_in_list": 1,
                "fold_enrichment": 2.3402659393112852,
                "fdr": 0.915433734633038,
                "expected": 0.42730186480186483,
                "pValue": 0.3693444510918575,
                "mapped_id_list": {"mapped_id": "P45984"},
                "list_name": "upload_1",
                "plus_minus": "+"
            },
            "number_in_reference": 3,
            "term": {
                "id": "GO:0061833",
                "label": "protein localization to tricellular tight junction"
            }
        },
        {
            "input_list": {
                "number_in_list": 2,
                "fold_enrichment": 2.3402659393112852,
                "fdr": 0.682178742748112,
                "expected": 0.8546037296037297,
                "pValue": 0.2058664447051968,
                "mapped_id_list": {"mapped_id": [
                    "O95292",
                    "Q9P0L0"
                ]},
                "list_name": "upload_1",
                "plus_minus": "+"
            },
            "number_in_reference": 6,
            "term": {
                "id": "GO:0061817",
                "label": "endoplasmic reticulum-plasma membrane tethering"
            }
        },
        {
            "input_list": {
                "number_in_list": 1,
                "fold_enrichment": 2.3402659393112852,
                "fdr": 0.9152849078187586,
                "expected": 0.42730186480186483,
                "pValue": 0.3693444510918575,
                "mapped_id_list": {"mapped_id": "Q96Q83"},
                "list_name": "upload_1",
                "plus_minus": "+"
            },
            "number_in_reference": 3,
            "term": {
                "id": "GO:0035552",
                "label": "oxidative single-stranded DNA demethylation"
            }
        },
        {
            "input_list": {
                "number_in_list": 2,
                "fold_enrichment": 2.3402659393112852,
                "fdr": 0.6820304752534916,
                "expected": 0.8546037296037297,
                "pValue": 0.2058664447051968,
                "mapped_id_list": {"mapped_id": [
                    "P54886",
                    "P04181"
                ]},
                "list_name": "upload_1",
                "plus_minus": "+"
            },
            "number_in_reference": 6,
            "term": {
                "id": "GO:0055129",
                "label": "L-proline biosynthetic process"
            }
        },
        {
            "input_list": {
                "number_in_list": 2,
                "fold_enrichment": 2.3402659393112852,
                "fdr": 0.6818822721949838,
                "expected": 0.8546037296037297,
                "pValue": 0.2058664447051968,
                "mapped_id_list": {"mapped_id": [
                    "P48736",
                    "Q96PN6"
                ]},
                "list_name": "upload_1",
                "plus_minus": "+"
            },
            "number_in_reference": 6,
            "term": {
                "id": "GO:0055118",
                "label": "negative regulation of cardiac muscle contraction"
            }
        },
        {
            "input_list": {
                "number_in_list": 2,
                "fold_enrichment": 2.3402659393112852,
                "fdr": 0.681734133530592,
                "expected": 0.8546037296037297,
                "pValue": 0.2058664447051968,
                "mapped_id_list": {"mapped_id": [
                    "Q3SY69",
                    "O75891"
                ]},
                "list_name": "upload_1",
                "plus_minus": "+"
            },
            "number_in_reference": 6,
            "term": {
                "id": "GO:0009256",
                "label": "10-formyltetrahydrofolate metabolic process"
            }
        },
        {
            "input_list": {
                "number_in_list": 18,
                "fold_enrichment": 2.3402659393112852,
                "fdr": 0.005311315901127214,
                "expected": 7.691433566433567,
                "pValue": 3.149924276467232E-4,
                "mapped_id_list": {"mapped_id": [
                    "Q9Y2P4",
                    "Q9NP80",
                    "P28288",
                    "Q9Y2P5",
                    "O43772",
                    "P33121",
                    "P11166",
                    "O95573",
                    "P33897",
                    "Q5K4L6",
                    "Q8NA29",
                    "Q6PCB7",
                    "O14678",
                    "O14975",
                    "Q9UBJ2",
                    "P23443",
                    "Q6P1M0",
                    "P47712"
                ]},
                "list_name": "upload_1",
                "plus_minus": "+"
            },
            "number_in_reference": 54,
            "term": {
                "id": "GO:0015909",
                "label": "long-chain fatty acid transport"
            }
        },
        {
            "input_list": {
                "number_in_list": 2,
                "fold_enrichment": 2.3402659393112852,
                "fdr": 0.6815860592183569,
                "expected": 0.8546037296037297,
                "pValue": 0.2058664447051968,
                "mapped_id_list": {"mapped_id": [
                    "Q5EBM0",
                    "P23919"
                ]},
                "list_name": "upload_1",
                "plus_minus": "+"
            },
            "number_in_reference": 6,
            "term": {
                "id": "GO:0009211",
                "label": "pyrimidine deoxyribonucleoside triphosphate metabolic process"
            }
        },
        {
            "input_list": {
                "number_in_list": 1,
                "fold_enrichment": 2.3402659393112852,
                "fdr": 0.9151361293877087,
                "expected": 0.42730186480186483,
                "pValue": 0.3693444510918575,
                "mapped_id_list": {"mapped_id": "Q8WZ04"},
                "list_name": "upload_1",
                "plus_minus": "+"
            },
            "number_in_reference": 3,
            "term": {
                "id": "GO:1904591",
                "label": "positive regulation of protein import"
            }
        },
        {
            "input_list": {
                "number_in_list": 1,
                "fold_enrichment": 2.3402659393112852,
                "fdr": 0.9149873993162984,
                "expected": 0.42730186480186483,
                "pValue": 0.3693444510918575,
                "mapped_id_list": {"mapped_id": "Q92911"},
                "list_name": "upload_1",
                "plus_minus": "+"
            },
            "number_in_reference": 3,
            "term": {
                "id": "GO:1904588",
                "label": "cellular response to glycoprotein"
            }
        },
        {
            "input_list": {
                "number_in_list": 2,
                "fold_enrichment": 2.3402659393112852,
                "fdr": 0.6814380492163551,
                "expected": 0.8546037296037297,
                "pValue": 0.2058664447051968,
                "mapped_id_list": {"mapped_id": [
                    "P11362",
                    "P36894"
                ]},
                "list_name": "upload_1",
                "plus_minus": "+"
            },
            "number_in_reference": 6,
            "term": {
                "id": "GO:0042661",
                "label": "regulation of mesodermal cell fate specification"
            }
        },
        {
            "input_list": {
                "number_in_list": 1,
                "fold_enrichment": 2.3402659393112852,
                "fdr": 0.9148387175809528,
                "expected": 0.42730186480186483,
                "pValue": 0.3693444510918575,
                "mapped_id_list": {"mapped_id": "O14965"},
                "list_name": "upload_1",
                "plus_minus": "+"
            },
            "number_in_reference": 3,
            "term": {
                "id": "GO:1900195",
                "label": "positive regulation of oocyte maturation"
            }
        },
        {
            "input_list": {
                "number_in_list": 1,
                "fold_enrichment": 2.3402659393112852,
                "fdr": 0.9146900841581127,
                "expected": 0.42730186480186483,
                "pValue": 0.3693444510918575,
                "mapped_id_list": {"mapped_id": "Q99714"},
                "list_name": "upload_1",
                "plus_minus": "+"
            },
            "number_in_reference": 3,
            "term": {
                "id": "GO:0097745",
                "label": "mitochondrial tRNA 5'-end processing"
            }
        },
        {
            "input_list": {
                "number_in_list": 1,
                "fold_enrichment": 2.3402659393112852,
                "fdr": 0.9145414990242339,
                "expected": 0.42730186480186483,
                "pValue": 0.3693444510918575,
                "mapped_id_list": {"mapped_id": "P00519"},
                "list_name": "upload_1",
                "plus_minus": "+"
            },
            "number_in_reference": 3,
            "term": {
                "id": "GO:1904528",
                "label": "positive regulation of microtubule binding"
            }
        },
        {
            "input_list": {
                "number_in_list": 1,
                "fold_enrichment": 2.3402659393112852,
                "fdr": 0.9143929621557876,
                "expected": 0.42730186480186483,
                "pValue": 0.3693444510918575,
                "mapped_id_list": {"mapped_id": "P02788"},
                "list_name": "upload_1",
                "plus_minus": "+"
            },
            "number_in_reference": 3,
            "term": {
                "id": "GO:1900159",
                "label": "positive regulation of bone mineralization involved in bone maturation"
            }
        },
        {
            "input_list": {
                "number_in_list": 2,
                "fold_enrichment": 2.3402659393112852,
                "fdr": 0.6812901034826997,
                "expected": 0.8546037296037297,
                "pValue": 0.2058664447051968,
                "mapped_id_list": {"mapped_id": [
                    "P53350",
                    "P33981"
                ]},
                "list_name": "upload_1",
                "plus_minus": "+"
            },
            "number_in_reference": 6,
            "term": {
                "id": "GO:0016321",
                "label": "female meiosis chromosome segregation"
            }
        },
        {
            "input_list": {
                "number_in_list": 1,
                "fold_enrichment": 2.3402659393112852,
                "fdr": 0.9142444735292601,
                "expected": 0.42730186480186483,
                "pValue": 0.3693444510918575,
                "mapped_id_list": {"mapped_id": "O00219"},
                "list_name": "upload_1",
                "plus_minus": "+"
            },
            "number_in_reference": 3,
            "term": {
                "id": "GO:1900106",
                "label": "positive regulation of hyaluranon cable assembly"
            }
        },
        {
            "input_list": {
                "number_in_list": 2,
                "fold_enrichment": 2.3402659393112852,
                "fdr": 0.6811422219755405,
                "expected": 0.8546037296037297,
                "pValue": 0.2058664447051968,
                "mapped_id_list": {"mapped_id": [
                    "Q96RR4",
                    "Q13131"
                ]},
                "list_name": "upload_1",
                "plus_minus": "+"
            },
            "number_in_reference": 6,
            "term": {
                "id": "GO:0061762",
                "label": "CAMKK-AMPK signaling cascade"
            }
        },
        {
            "input_list": {
                "number_in_list": 1,
                "fold_enrichment": 2.3402659393112852,
                "fdr": 0.9140960331211534,
                "expected": 0.42730186480186483,
                "pValue": 0.3693444510918575,
                "mapped_id_list": {"mapped_id": "O00219"},
                "list_name": "upload_1",
                "plus_minus": "+"
            },
            "number_in_reference": 3,
            "term": {
                "id": "GO:1900104",
                "label": "regulation of hyaluranon cable assembly"
            }
        },
        {
            "input_list": {
                "number_in_list": 1,
                "fold_enrichment": 2.3402659393112852,
                "fdr": 0.9139476409079844,
                "expected": 0.42730186480186483,
                "pValue": 0.3693444510918575,
                "mapped_id_list": {"mapped_id": "P06858"},
                "list_name": "upload_1",
                "plus_minus": "+"
            },
            "number_in_reference": 3,
            "term": {
                "id": "GO:0055096",
                "label": "low-density lipoprotein particle mediated signaling"
            }
        },
        {
            "input_list": {
                "number_in_list": 1,
                "fold_enrichment": 2.3402659393112852,
                "fdr": 0.9137992968662854,
                "expected": 0.42730186480186483,
                "pValue": 0.3693444510918575,
                "mapped_id_list": {"mapped_id": "P06858"},
                "list_name": "upload_1",
                "plus_minus": "+"
            },
            "number_in_reference": 3,
            "term": {
                "id": "GO:0055095",
                "label": "lipoprotein particle mediated signaling"
            }
        },
        {
            "input_list": {
                "number_in_list": 1,
                "fold_enrichment": 2.3402659393112852,
                "fdr": 0.9136510009726037,
                "expected": 0.42730186480186483,
                "pValue": 0.3693444510918575,
                "mapped_id_list": {"mapped_id": "Q8WUG5"},
                "list_name": "upload_1",
                "plus_minus": "+"
            },
            "number_in_reference": 3,
            "term": {
                "id": "GO:0015891",
                "label": "siderophore transport"
            }
        },
        {
            "input_list": {
                "number_in_list": 1,
                "fold_enrichment": 2.3402659393112852,
                "fdr": 0.9135027532035022,
                "expected": 0.42730186480186483,
                "pValue": 0.3693444510918575,
                "mapped_id_list": {"mapped_id": "O43808"},
                "list_name": "upload_1",
                "plus_minus": "+"
            },
            "number_in_reference": 3,
            "term": {
                "id": "GO:0015880",
                "label": "coenzyme A transport"
            }
        },
        {
            "input_list": {
                "number_in_list": 1,
                "fold_enrichment": 2.3402659393112852,
                "fdr": 0.9133545535355587,
                "expected": 0.42730186480186483,
                "pValue": 0.3693444510918575,
                "mapped_id_list": {"mapped_id": "P34896"},
                "list_name": "upload_1",
                "plus_minus": "+"
            },
            "number_in_reference": 3,
            "term": {
                "id": "GO:0009177",
                "label": "pyrimidine deoxyribonucleoside monophosphate biosynthetic process"
            }
        },
        {
            "input_list": {
                "number_in_list": 2,
                "fold_enrichment": 2.3402659393112852,
                "fdr": 0.6809944046530632,
                "expected": 0.8546037296037297,
                "pValue": 0.2058664447051968,
                "mapped_id_list": {"mapped_id": [
                    "Q14117",
                    "Q12882"
                ]},
                "list_name": "upload_1",
                "plus_minus": "+"
            },
            "number_in_reference": 6,
            "term": {
                "id": "GO:0009175",
                "label": "pyrimidine ribonucleoside monophosphate catabolic process"
            }
        },
        {
            "input_list": {
                "number_in_list": 2,
                "fold_enrichment": 2.3402659393112852,
                "fdr": 0.6808466514734899,
                "expected": 0.8546037296037297,
                "pValue": 0.2058664447051968,
                "mapped_id_list": {"mapped_id": [
                    "P00813",
                    "Q9Y2T3"
                ]},
                "list_name": "upload_1",
                "plus_minus": "+"
            },
            "number_in_reference": 6,
            "term": {
                "id": "GO:0009172",
                "label": "purine deoxyribonucleoside monophosphate catabolic process"
            }
        },
        {
            "input_list": {
                "number_in_list": 1,
                "fold_enrichment": 2.3402659393112852,
                "fdr": 0.9132064019453664,
                "expected": 0.42730186480186483,
                "pValue": 0.3693444510918575,
                "mapped_id_list": {"mapped_id": "Q9NQZ7"},
                "list_name": "upload_1",
                "plus_minus": "+"
            },
            "number_in_reference": 3,
            "term": {
                "id": "GO:0009149",
                "label": "pyrimidine nucleoside triphosphate catabolic process"
            }
        },
        {
            "input_list": {
                "number_in_list": 1,
                "fold_enrichment": 2.3402659393112852,
                "fdr": 0.9130582984095336,
                "expected": 0.42730186480186483,
                "pValue": 0.3693444510918575,
                "mapped_id_list": {"mapped_id": "Q03519"},
                "list_name": "upload_1",
                "plus_minus": "+"
            },
            "number_in_reference": 3,
            "term": {
                "id": "GO:0046968",
                "label": "peptide antigen transport"
            }
        },
        {
            "input_list": {
                "number_in_list": 1,
                "fold_enrichment": 2.3402659393112852,
                "fdr": 0.9129102429046836,
                "expected": 0.42730186480186483,
                "pValue": 0.3693444510918575,
                "mapped_id_list": {"mapped_id": "P24752"},
                "list_name": "upload_1",
                "plus_minus": "+"
            },
            "number_in_reference": 3,
            "term": {
                "id": "GO:0046952",
                "label": "ketone body catabolic process"
            }
        },
        {
            "input_list": {
                "number_in_list": 3,
                "fold_enrichment": 2.3402659393112852,
                "fdr": 0.5580510482068937,
                "expected": 1.2819055944055944,
                "pValue": 0.12502422945788505,
                "mapped_id_list": {"mapped_id": [
                    "Q9UIQ6",
                    "Q6ZSS7",
                    "O14920"
                ]},
                "list_name": "upload_1",
                "plus_minus": "+"
            },
            "number_in_reference": 9,
            "term": {
                "id": "GO:0042590",
                "label": "antigen processing and presentation of exogenous peptide antigen via MHC class I"
            }
        },
        {
            "input_list": {
                "number_in_list": 3,
                "fold_enrichment": 2.3402659393112852,
                "fdr": 0.5578876843169034,
                "expected": 1.2819055944055944,
                "pValue": 0.12502422945788505,
                "mapped_id_list": {"mapped_id": [
                    "Q9P2K1",
                    "Q96GX1",
                    "Q8TD08"
                ]},
                "list_name": "upload_1",
                "plus_minus": "+"
            },
            "number_in_reference": 9,
            "term": {
                "id": "GO:1904491",
                "label": "protein localization to ciliary transition zone"
            }
        },
        {
            "input_list": {
                "number_in_list": 2,
                "fold_enrichment": 2.3402659393112852,
                "fdr": 0.6806989623950792,
                "expected": 0.8546037296037297,
                "pValue": 0.2058664447051968,
                "mapped_id_list": {"mapped_id": [
                    "Q9Y6M5",
                    "O60260"
                ]},
                "list_name": "upload_1",
                "plus_minus": "+"
            },
            "number_in_reference": 6,
            "term": {
                "id": "GO:0046929",
                "label": "negative regulation of neurotransmitter secretion"
            }
        },
        {
            "input_list": {
                "number_in_list": 8,
                "fold_enrichment": 2.3402659393112852,
                "fdr": 0.12384672775484014,
                "expected": 3.4184149184149186,
                "pValue": 0.014738434963411403,
                "mapped_id_list": {"mapped_id": [
                    "Q9NRD8",
                    "Q9NRD9",
                    "Q9HBY0",
                    "Q9NPH5",
                    "P04839",
                    "P13686",
                    "Q9Y5S8",
                    "Q96PH1"
                ]},
                "list_name": "upload_1",
                "plus_minus": "+"
            },
            "number_in_reference": 24,
            "term": {
                "id": "GO:0042554",
                "label": "superoxide anion generation"
            }
        },
        {
            "input_list": {
                "number_in_list": 1,
                "fold_enrichment": 2.3402659393112852,
                "fdr": 0.9127622354074553,
                "expected": 0.42730186480186483,
                "pValue": 0.3693444510918575,
                "mapped_id_list": {"mapped_id": "Q9Y5X9"},
                "list_name": "upload_1",
                "plus_minus": "+"
            },
            "number_in_reference": 3,
            "term": {
                "id": "GO:0010983",
                "label": "positive regulation of high-density lipoprotein particle clearance"
            }
        },
        {
            "input_list": {
                "number_in_list": 1,
                "fold_enrichment": 2.3402659393112852,
                "fdr": 0.9126142758945022,
                "expected": 0.42730186480186483,
                "pValue": 0.3693444510918575,
                "mapped_id_list": {"mapped_id": "Q13702"},
                "list_name": "upload_1",
                "plus_minus": "+"
            },
            "number_in_reference": 3,
            "term": {
                "id": "GO:1900075",
                "label": "positive regulation of neuromuscular synaptic transmission"
            }
        },
        {
            "input_list": {
                "number_in_list": 1,
                "fold_enrichment": 2.3402659393112852,
                "fdr": 0.9124663643424933,
                "expected": 0.42730186480186483,
                "pValue": 0.3693444510918575,
                "mapped_id_list": {"mapped_id": "Q13702"},
                "list_name": "upload_1",
                "plus_minus": "+"
            },
            "number_in_reference": 3,
            "term": {
                "id": "GO:1900073",
                "label": "regulation of neuromuscular synaptic transmission"
            }
        },
        {
            "input_list": {
                "number_in_list": 2,
                "fold_enrichment": 2.3402659393112852,
                "fdr": 0.6805513373761256,
                "expected": 0.8546037296037297,
                "pValue": 0.2058664447051968,
                "mapped_id_list": {"mapped_id": [
                    "P54646",
                    "Q13131"
                ]},
                "list_name": "upload_1",
                "plus_minus": "+"
            },
            "number_in_reference": 6,
            "term": {
                "id": "GO:1904428",
                "label": "negative regulation of tubulin deacetylation"
            }
        },
        {
            "input_list": {
                "number_in_list": 1,
                "fold_enrichment": 2.3402659393112852,
                "fdr": 0.9123185007281127,
                "expected": 0.42730186480186483,
                "pValue": 0.3693444510918575,
                "mapped_id_list": {"mapped_id": "Q96I15"},
                "list_name": "upload_1",
                "plus_minus": "+"
            },
            "number_in_reference": 3,
            "term": {
                "id": "GO:0016259",
                "label": "selenocysteine metabolic process"
            }
        },
        {
            "input_list": {
                "number_in_list": 2,
                "fold_enrichment": 2.3402659393112852,
                "fdr": 0.6804037763749599,
                "expected": 0.8546037296037297,
                "pValue": 0.2058664447051968,
                "mapped_id_list": {"mapped_id": [
                    "O43292",
                    "Q75T13"
                ]},
                "list_name": "upload_1",
                "plus_minus": "+"
            },
            "number_in_reference": 6,
            "term": {
                "id": "GO:0016255",
                "label": "attachment of GPI anchor to protein"
            }
        },
        {
            "input_list": {
                "number_in_list": 1,
                "fold_enrichment": 2.3402659393112852,
                "fdr": 0.9121706850280596,
                "expected": 0.42730186480186483,
                "pValue": 0.3693444510918575,
                "mapped_id_list": {"mapped_id": "P10599"},
                "list_name": "upload_1",
                "plus_minus": "+"
            },
            "number_in_reference": 3,
            "term": {
                "id": "GO:0061691",
                "label": "detoxification of hydrogen peroxide"
            }
        },
        {
            "input_list": {
                "number_in_list": 1,
                "fold_enrichment": 2.3402659393112852,
                "fdr": 0.912022917219048,
                "expected": 0.42730186480186483,
                "pValue": 0.3693444510918575,
                "mapped_id_list": {"mapped_id": "O95255"},
                "list_name": "upload_1",
                "plus_minus": "+"
            },
            "number_in_reference": 3,
            "term": {
                "id": "GO:0030505",
                "label": "inorganic diphosphate transport"
            }
        },
        {
            "input_list": {
                "number_in_list": 2,
                "fold_enrichment": 2.3402659393112852,
                "fdr": 0.680256279349949,
                "expected": 0.8546037296037297,
                "pValue": 0.2058664447051968,
                "mapped_id_list": {"mapped_id": [
                    "O00206",
                    "O60603"
                ]},
                "list_name": "upload_1",
                "plus_minus": "+"
            },
            "number_in_reference": 6,
            "term": {
                "id": "GO:1903972",
                "label": "regulation of cellular response to macrophage colony-stimulating factor stimulus"
            }
        },
        {
            "input_list": {
                "number_in_list": 2,
                "fold_enrichment": 2.3402659393112852,
                "fdr": 0.6801088462594961,
                "expected": 0.8546037296037297,
                "pValue": 0.2058664447051968,
                "mapped_id_list": {"mapped_id": [
                    "O00206",
                    "O60603"
                ]},
                "list_name": "upload_1",
                "plus_minus": "+"
            },
            "number_in_reference": 6,
            "term": {
                "id": "GO:1903969",
                "label": "regulation of response to macrophage colony-stimulating factor"
            }
        },
        {
            "input_list": {
                "number_in_list": 1,
                "fold_enrichment": 2.3402659393112852,
                "fdr": 0.9118751972778075,
                "expected": 0.42730186480186483,
                "pValue": 0.3693444510918575,
                "mapped_id_list": {"mapped_id": "Q3LXA3"},
                "list_name": "upload_1",
                "plus_minus": "+"
            },
            "number_in_reference": 3,
            "term": {
                "id": "GO:0061624",
                "label": "fructose catabolic process to hydroxyacetone phosphate and glyceraldehyde-3-phosphate"
            }
        },
        {
            "input_list": {
                "number_in_list": 1,
                "fold_enrichment": 2.3402659393112852,
                "fdr": 0.9117275251810825,
                "expected": 0.42730186480186483,
                "pValue": 0.3693444510918575,
                "mapped_id_list": {"mapped_id": "O43808"},
                "list_name": "upload_1",
                "plus_minus": "+"
            },
            "number_in_reference": 3,
            "term": {
                "id": "GO:0035349",
                "label": "coenzyme A transmembrane transport"
            }
        },
        {
            "input_list": {
                "number_in_list": 1,
                "fold_enrichment": 2.3402659393112852,
                "fdr": 0.9115799009056321,
                "expected": 0.42730186480186483,
                "pValue": 0.3693444510918575,
                "mapped_id_list": {"mapped_id": "A1L0T0"},
                "list_name": "upload_1",
                "plus_minus": "+"
            },
            "number_in_reference": 3,
            "term": {
                "id": "GO:0009099",
                "label": "valine biosynthetic process"
            }
        },
        {
            "input_list": {
                "number_in_list": 1,
                "fold_enrichment": 2.3402659393112852,
                "fdr": 0.9114323244282312,
                "expected": 0.42730186480186483,
                "pValue": 0.3693444510918575,
                "mapped_id_list": {"mapped_id": "A1L0T0"},
                "list_name": "upload_1",
                "plus_minus": "+"
            },
            "number_in_reference": 3,
            "term": {
                "id": "GO:0009097",
                "label": "isoleucine biosynthetic process"
            }
        },
        {
            "input_list": {
                "number_in_list": 2,
                "fold_enrichment": 2.3402659393112852,
                "fdr": 0.6799614770620401,
                "expected": 0.8546037296037297,
                "pValue": 0.2058664447051968,
                "mapped_id_list": {"mapped_id": [
                    "P00519",
                    "P42684"
                ]},
                "list_name": "upload_1",
                "plus_minus": "+"
            },
            "number_in_reference": 6,
            "term": {
                "id": "GO:1903903",
                "label": "regulation of establishment of T cell polarity"
            }
        },
        {
            "input_list": {
                "number_in_list": 4,
                "fold_enrichment": 2.3402659393112852,
                "fdr": 0.41018691196963997,
                "expected": 1.7092074592074593,
                "pValue": 0.07892660321504652,
                "mapped_id_list": {"mapped_id": [
                    "Q9UBK8",
                    "P42898",
                    "Q9H2M3",
                    "Q93088"
                ]},
                "list_name": "upload_1",
                "plus_minus": "+"
            },
            "number_in_reference": 12,
            "term": {
                "id": "GO:0009086",
                "label": "methionine biosynthetic process"
            }
        },
        {
            "input_list": {
                "number_in_list": 2,
                "fold_enrichment": 2.3402659393112852,
                "fdr": 0.6798141717160561,
                "expected": 0.8546037296037297,
                "pValue": 0.2058664447051968,
                "mapped_id_list": {"mapped_id": [
                    "Q02978",
                    "P53985"
                ]},
                "list_name": "upload_1",
                "plus_minus": "+"
            },
            "number_in_reference": 6,
            "term": {
                "id": "GO:0015744",
                "label": "succinate transport"
            }
        },
        {
            "input_list": {
                "number_in_list": 1,
                "fold_enrichment": 2.3402659393112852,
                "fdr": 0.9112847957256691,
                "expected": 0.42730186480186483,
                "pValue": 0.3693444510918575,
                "mapped_id_list": {"mapped_id": "Q02978"},
                "list_name": "upload_1",
                "plus_minus": "+"
            },
            "number_in_reference": 3,
            "term": {
                "id": "GO:0015743",
                "label": "malate transport"
            }
        },
        {
            "input_list": {
                "number_in_list": 5,
                "fold_enrichment": 2.3402659393112852,
                "fdr": 0.3077128218611704,
                "expected": 2.136509324009324,
                "pValue": 0.05095238223299837,
                "mapped_id_list": {"mapped_id": [
                    "P17612",
                    "P68106",
                    "P13637",
                    "P05023",
                    "P50993"
                ]},
                "list_name": "upload_1",
                "plus_minus": "+"
            },
            "number_in_reference": 15,
            "term": {
                "id": "GO:0086064",
                "label": "cell communication by electrical coupling involved in cardiac conduction"
            }
        },
        {
            "input_list": {
                "number_in_list": 1,
                "fold_enrichment": 2.3402659393112852,
                "fdr": 0.9111373147747506,
                "expected": 0.42730186480186483,
                "pValue": 0.3693444510918575,
                "mapped_id_list": {"mapped_id": "O95573"},
                "list_name": "upload_1",
                "plus_minus": "+"
            },
            "number_in_reference": 3,
            "term": {
                "id": "GO:0150173",
                "label": "positive regulation of phosphatidylcholine metabolic process"
            }
        },
        {
            "input_list": {
                "number_in_list": 1,
                "fold_enrichment": 2.3402659393112852,
                "fdr": 0.9109898815522951,
                "expected": 0.42730186480186483,
                "pValue": 0.3693444510918575,
                "mapped_id_list": {"mapped_id": "Q16572"},
                "list_name": "upload_1",
                "plus_minus": "+"
            },
            "number_in_reference": 3,
            "term": {
                "id": "GO:1904398",
                "label": "positive regulation of neuromuscular junction development"
            }
        },
        {
            "input_list": {
                "number_in_list": 1,
                "fold_enrichment": 2.3402659393112852,
                "fdr": 0.9108424960351373,
                "expected": 0.42730186480186483,
                "pValue": 0.3693444510918575,
                "mapped_id_list": {"mapped_id": "P05771"},
                "list_name": "upload_1",
                "plus_minus": "+"
            },
            "number_in_reference": 3,
            "term": {
                "id": "GO:0042488",
                "label": "positive regulation of odontogenesis of dentin-containing tooth"
            }
        },
        {
            "input_list": {
                "number_in_list": 2,
                "fold_enrichment": 2.3402659393112852,
                "fdr": 0.6796669301800552,
                "expected": 0.8546037296037297,
                "pValue": 0.2058664447051968,
                "mapped_id_list": {"mapped_id": [
                    "Q96AD5",
                    "Q8WTS1"
                ]},
                "list_name": "upload_1",
                "plus_minus": "+"
            },
            "number_in_reference": 6,
            "term": {
                "id": "GO:0010891",
                "label": "negative regulation of sequestering of triglyceride"
            }
        },
        {
            "input_list": {
                "number_in_list": 2,
                "fold_enrichment": 2.3402659393112852,
                "fdr": 0.6795197524125844,
                "expected": 0.8546037296037297,
                "pValue": 0.2058664447051968,
                "mapped_id_list": {"mapped_id": [
                    "O15146",
                    "O75592"
                ]},
                "list_name": "upload_1",
                "plus_minus": "+"
            },
            "number_in_reference": 6,
            "term": {
                "id": "GO:0008582",
                "label": "regulation of synaptic assembly at neuromuscular junction"
            }
        },
        {
            "input_list": {
                "number_in_list": 1,
                "fold_enrichment": 2.3402659393112852,
                "fdr": 0.9106951582001268,
                "expected": 0.42730186480186483,
                "pValue": 0.3693444510918575,
                "mapped_id_list": {"mapped_id": "P49841"},
                "list_name": "upload_1",
                "plus_minus": "+"
            },
            "number_in_reference": 3,
            "term": {
                "id": "GO:1904339",
                "label": "negative regulation of dopaminergic neuron differentiation"
            }
        },
        {
            "input_list": {
                "number_in_list": 3,
                "fold_enrichment": 2.3402659393112852,
                "fdr": 0.5577244160452274,
                "expected": 1.2819055944055944,
                "pValue": 0.12502422945788505,
                "mapped_id_list": {"mapped_id": [
                    "P20711",
                    "P14920",
                    "Q01959"
                ]},
                "list_name": "upload_1",
                "plus_minus": "+"
            },
            "number_in_reference": 9,
            "term": {
                "id": "GO:0042416",
                "label": "dopamine biosynthetic process"
            }
        },
        {
            "input_list": {
                "number_in_list": 5,
                "fold_enrichment": 2.3402659393112852,
                "fdr": 0.307590955397067,
                "expected": 2.136509324009324,
                "pValue": 0.05095238223299837,
                "mapped_id_list": {"mapped_id": [
                    "P21964",
                    "Q04656",
                    "Q9UEF7",
                    "Q99814",
                    "O60260"
                ]},
                "list_name": "upload_1",
                "plus_minus": "+"
            },
            "number_in_reference": 15,
            "term": {
                "id": "GO:0042415",
                "label": "norepinephrine metabolic process"
            }
        },
        {
            "input_list": {
                "number_in_list": 1,
                "fold_enrichment": 2.3402659393112852,
                "fdr": 0.9105478680241281,
                "expected": 0.42730186480186483,
                "pValue": 0.3693444510918575,
                "mapped_id_list": {"mapped_id": "Q09428"},
                "list_name": "upload_1",
                "plus_minus": "+"
            },
            "number_in_reference": 3,
            "term": {
                "id": "GO:0061535",
                "label": "glutamate secretion, neurotransmission"
            }
        },
        {
            "input_list": {
                "number_in_list": 1,
                "fold_enrichment": 2.3402659393112852,
                "fdr": 0.9104006254840207,
                "expected": 0.42730186480186483,
                "pValue": 0.3693444510918575,
                "mapped_id_list": {"mapped_id": "Q9BXM7"},
                "list_name": "upload_1",
                "plus_minus": "+"
            },
            "number_in_reference": 3,
            "term": {
                "id": "GO:1903852",
                "label": "positive regulation of cristae formation"
            }
        },
        {
            "input_list": {
                "number_in_list": 1,
                "fold_enrichment": 2.3402659393112852,
                "fdr": 0.910253430556699,
                "expected": 0.42730186480186483,
                "pValue": 0.3693444510918575,
                "mapped_id_list": {"mapped_id": "P38571"},
                "list_name": "upload_1",
                "plus_minus": "+"
            },
            "number_in_reference": 3,
            "term": {
                "id": "GO:0061519",
                "label": "macrophage homeostasis"
            }
        },
        {
            "input_list": {
                "number_in_list": 1,
                "fold_enrichment": 2.3402659393112852,
                "fdr": 0.9101062832190727,
                "expected": 0.42730186480186483,
                "pValue": 0.3693444510918575,
                "mapped_id_list": {"mapped_id": "Q9UL54"},
                "list_name": "upload_1",
                "plus_minus": "+"
            },
            "number_in_reference": 3,
            "term": {
                "id": "GO:0150020",
                "label": "basal dendrite arborization"
            }
        },
        {
            "input_list": {
                "number_in_list": 1,
                "fold_enrichment": 2.3402659393112852,
                "fdr": 0.9099591834480659,
                "expected": 0.42730186480186483,
                "pValue": 0.3693444510918575,
                "mapped_id_list": {"mapped_id": "Q9UL54"},
                "list_name": "upload_1",
                "plus_minus": "+"
            },
            "number_in_reference": 3,
            "term": {
                "id": "GO:0150019",
                "label": "basal dendrite morphogenesis"
            }
        },
        {
            "input_list": {
                "number_in_list": 1,
                "fold_enrichment": 2.3402659393112852,
                "fdr": 0.909812131220618,
                "expected": 0.42730186480186483,
                "pValue": 0.3693444510918575,
                "mapped_id_list": {"mapped_id": "Q9UL54"},
                "list_name": "upload_1",
                "plus_minus": "+"
            },
            "number_in_reference": 3,
            "term": {
                "id": "GO:0150018",
                "label": "basal dendrite development"
            }
        },
        {
            "input_list": {
                "number_in_list": 1,
                "fold_enrichment": 2.3402659393112852,
                "fdr": 0.9096651265136829,
                "expected": 0.42730186480186483,
                "pValue": 0.3693444510918575,
                "mapped_id_list": {"mapped_id": "P25774"},
                "list_name": "upload_1",
                "plus_minus": "+"
            },
            "number_in_reference": 3,
            "term": {
                "id": "GO:0034769",
                "label": "basement membrane disassembly"
            }
        },
        {
            "input_list": {
                "number_in_list": 1,
                "fold_enrichment": 2.3402659393112852,
                "fdr": 0.90951816930423,
                "expected": 0.42730186480186483,
                "pValue": 0.3693444510918575,
                "mapped_id_list": {"mapped_id": "Q04656"},
                "list_name": "upload_1",
                "plus_minus": "+"
            },
            "number_in_reference": 3,
            "term": {
                "id": "GO:0034760",
                "label": "negative regulation of iron ion transmembrane transport"
            }
        },
        {
            "input_list": {
                "number_in_list": 2,
                "fold_enrichment": 2.3402659393112852,
                "fdr": 0.6793726383722267,
                "expected": 0.8546037296037297,
                "pValue": 0.2058664447051968,
                "mapped_id_list": {"mapped_id": [
                    "P55011",
                    "O60260"
                ]},
                "list_name": "upload_1",
                "plus_minus": "+"
            },
            "number_in_reference": 6,
            "term": {
                "id": "GO:0150003",
                "label": "regulation of spontaneous synaptic transmission"
            }
        },
        {
            "input_list": {
                "number_in_list": 1,
                "fold_enrichment": 2.3402659393112852,
                "fdr": 0.909371259569243,
                "expected": 0.42730186480186483,
                "pValue": 0.3693444510918575,
                "mapped_id_list": {"mapped_id": "Q04656"},
                "list_name": "upload_1",
                "plus_minus": "+"
            },
            "number_in_reference": 3,
            "term": {
                "id": "GO:0034757",
                "label": "negative regulation of iron ion transport"
            }
        },
        {
            "input_list": {
                "number_in_list": 1,
                "fold_enrichment": 2.3402659393112852,
                "fdr": 0.9092243972857209,
                "expected": 0.42730186480186483,
                "pValue": 0.3693444510918575,
                "mapped_id_list": {"mapped_id": "Q9NZJ6"},
                "list_name": "upload_1",
                "plus_minus": "+"
            },
            "number_in_reference": 3,
            "term": {
                "id": "GO:0010795",
                "label": "regulation of ubiquinone biosynthetic process"
            }
        },
        {
            "input_list": {
                "number_in_list": 1,
                "fold_enrichment": 2.3402659393112852,
                "fdr": 0.9090775824306772,
                "expected": 0.42730186480186483,
                "pValue": 0.3693444510918575,
                "mapped_id_list": {"mapped_id": "Q13043"},
                "list_name": "upload_1",
                "plus_minus": "+"
            },
            "number_in_reference": 3,
            "term": {
                "id": "GO:1904237",
                "label": "positive regulation of substrate-dependent cell migration, cell attachment to substrate"
            }
        },
        {
            "input_list": {
                "number_in_list": 1,
                "fold_enrichment": 2.3402659393112852,
                "fdr": 0.9089308149811405,
                "expected": 0.42730186480186483,
                "pValue": 0.3693444510918575,
                "mapped_id_list": {"mapped_id": "Q13043"},
                "list_name": "upload_1",
                "plus_minus": "+"
            },
            "number_in_reference": 3,
            "term": {
                "id": "GO:1904235",
                "label": "regulation of substrate-dependent cell migration, cell attachment to substrate"
            }
        },
        {
            "input_list": {
                "number_in_list": 1,
                "fold_enrichment": 2.3402659393112852,
                "fdr": 0.908784094914154,
                "expected": 0.42730186480186483,
                "pValue": 0.3693444510918575,
                "mapped_id_list": {"mapped_id": "Q8TC12"},
                "list_name": "upload_1",
                "plus_minus": "+"
            },
            "number_in_reference": 3,
            "term": {
                "id": "GO:0016062",
                "label": "adaptation of rhodopsin mediated signaling"
            }
        },
        {
            "input_list": {
                "number_in_list": 2,
                "fold_enrichment": 2.3402659393112852,
                "fdr": 0.6792255880176007,
                "expected": 0.8546037296037297,
                "pValue": 0.2058664447051968,
                "mapped_id_list": {"mapped_id": [
                    "Q9Y233",
                    "Q9HCR9"
                ]},
                "list_name": "upload_1",
                "plus_minus": "+"
            },
            "number_in_reference": 6,
            "term": {
                "id": "GO:0010754",
                "label": "negative regulation of cGMP-mediated signaling"
            }
        },
        {
            "input_list": {
                "number_in_list": 1,
                "fold_enrichment": 2.3402659393112852,
                "fdr": 0.908637422206776,
                "expected": 0.42730186480186483,
                "pValue": 0.3693444510918575,
                "mapped_id_list": {"mapped_id": "P23634"},
                "list_name": "upload_1",
                "plus_minus": "+"
            },
            "number_in_reference": 3,
            "term": {
                "id": "GO:0010751",
                "label": "negative regulation of nitric oxide mediated signal transduction"
            }
        },
        {
            "input_list": {
                "number_in_list": 2,
                "fold_enrichment": 2.3402659393112852,
                "fdr": 0.679078601307361,
                "expected": 0.8546037296037297,
                "pValue": 0.2058664447051968,
                "mapped_id_list": {"mapped_id": [
                    "Q8TC12",
                    "Q15835"
                ]},
                "list_name": "upload_1",
                "plus_minus": "+"
            },
            "number_in_reference": 6,
            "term": {
                "id": "GO:0016056",
                "label": "rhodopsin mediated signaling pathway"
            }
        },
        {
            "input_list": {
                "number_in_list": 1,
                "fold_enrichment": 2.3402659393112852,
                "fdr": 0.9084907968360794,
                "expected": 0.42730186480186483,
                "pValue": 0.3693444510918575,
                "mapped_id_list": {"mapped_id": "O00206"},
                "list_name": "upload_1",
                "plus_minus": "+"
            },
            "number_in_reference": 3,
            "term": {
                "id": "GO:0016046",
                "label": "detection of fungus"
            }
        },
        {
            "input_list": {
                "number_in_list": 1,
                "fold_enrichment": 2.3402659393112852,
                "fdr": 0.908344218779152,
                "expected": 0.42730186480186483,
                "pValue": 0.3693444510918575,
                "mapped_id_list": {"mapped_id": "P21964"},
                "list_name": "upload_1",
                "plus_minus": "+"
            },
            "number_in_reference": 3,
            "term": {
                "id": "GO:0016036",
                "label": "cellular response to phosphate starvation"
            }
        },
        {
            "input_list": {
                "number_in_list": 2,
                "fold_enrichment": 2.3402659393112852,
                "fdr": 0.678931678200198,
                "expected": 0.8546037296037297,
                "pValue": 0.2058664447051968,
                "mapped_id_list": {"mapped_id": [
                    "O60931",
                    "P06241"
                ]},
                "list_name": "upload_1",
                "plus_minus": "+"
            },
            "number_in_reference": 6,
            "term": {
                "id": "GO:0010727",
                "label": "negative regulation of hydrogen peroxide metabolic process"
            }
        },
        {
            "input_list": {
                "number_in_list": 5,
                "fold_enrichment": 2.3402659393112852,
                "fdr": 0.3074691854226422,
                "expected": 2.136509324009324,
                "pValue": 0.05095238223299837,
                "mapped_id_list": {"mapped_id": [
                    "Q12884",
                    "P27487",
                    "Q6F5E8",
                    "Q07954",
                    "P22455"
                ]},
                "list_name": "upload_1",
                "plus_minus": "+"
            },
            "number_in_reference": 15,
            "term": {
                "id": "GO:0010715",
                "label": "regulation of extracellular matrix disassembly"
            }
        },
        {
            "input_list": {
                "number_in_list": 1,
                "fold_enrichment": 2.3402659393112852,
                "fdr": 0.9081976880130963,
                "expected": 0.42730186480186483,
                "pValue": 0.3693444510918575,
                "mapped_id_list": {"mapped_id": "Q12809"},
                "list_name": "upload_1",
                "plus_minus": "+"
            },
            "number_in_reference": 3,
            "term": {
                "id": "GO:1903765",
                "label": "negative regulation of potassium ion export across plasma membrane"
            }
        },
        {
            "input_list": {
                "number_in_list": 1,
                "fold_enrichment": 2.3402659393112852,
                "fdr": 0.9080512045150296,
                "expected": 0.42730186480186483,
                "pValue": 0.3693444510918575,
                "mapped_id_list": {"mapped_id": "O95461"},
                "list_name": "upload_1",
                "plus_minus": "+"
            },
            "number_in_reference": 3,
            "term": {
                "id": "GO:0035127",
                "label": "post-embryonic limb morphogenesis"
            }
        },
        {
            "input_list": {
                "number_in_list": 1,
                "fold_enrichment": 2.3402659393112852,
                "fdr": 0.9079047682620842,
                "expected": 0.42730186480186483,
                "pValue": 0.3693444510918575,
                "mapped_id_list": {"mapped_id": "O95461"},
                "list_name": "upload_1",
                "plus_minus": "+"
            },
            "number_in_reference": 3,
            "term": {
                "id": "GO:0035120",
                "label": "post-embryonic appendage morphogenesis"
            }
        },
        {
            "input_list": {
                "number_in_list": 6,
                "fold_enrichment": 2.3402659393112852,
                "fdr": 0.22247083764358463,
                "expected": 2.5638111888111887,
                "pValue": 0.03337865286957148,
                "mapped_id_list": {"mapped_id": [
                    "Q14689",
                    "O75914",
                    "Q9Y566",
                    "P54753",
                    "P54762",
                    "Q9BYB0"
                ]},
                "list_name": "upload_1",
                "plus_minus": "+"
            },
            "number_in_reference": 18,
            "term": {
                "id": "GO:0060997",
                "label": "dendritic spine morphogenesis"
            }
        },
        {
            "input_list": {
                "number_in_list": 2,
                "fold_enrichment": 2.3402659393112852,
                "fdr": 0.6787848186548378,
                "expected": 0.8546037296037297,
                "pValue": 0.2058664447051968,
                "mapped_id_list": {"mapped_id": [
                    "P46531",
                    "Q04771"
                ]},
                "list_name": "upload_1",
                "plus_minus": "+"
            },
            "number_in_reference": 6,
            "term": {
                "id": "GO:0060956",
                "label": "endocardial cell differentiation"
            }
        },
        {
            "input_list": {
                "number_in_list": 1,
                "fold_enrichment": 2.3402659393112852,
                "fdr": 0.9077583792314067,
                "expected": 0.42730186480186483,
                "pValue": 0.3693444510918575,
                "mapped_id_list": {"mapped_id": "P46531"},
                "list_name": "upload_1",
                "plus_minus": "+"
            },
            "number_in_reference": 3,
            "term": {
                "id": "GO:0060948",
                "label": "cardiac vascular smooth muscle cell development"
            }
        },
        {
            "input_list": {
                "number_in_list": 1,
                "fold_enrichment": 2.3402659393112852,
                "fdr": 0.9076120374001586,
                "expected": 0.42730186480186483,
                "pValue": 0.3693444510918575,
                "mapped_id_list": {"mapped_id": "P54868"},
                "list_name": "upload_1",
                "plus_minus": "+"
            },
            "number_in_reference": 3,
            "term": {
                "id": "GO:0034696",
                "label": "response to prostaglandin F"
            }
        },
        {
            "input_list": {
                "number_in_list": 6,
                "fold_enrichment": 2.3402659393112852,
                "fdr": 0.2223736038858733,
                "expected": 2.5638111888111887,
                "pValue": 0.03337865286957148,
                "mapped_id_list": {"mapped_id": [
                    "P42898",
                    "Q3SY69",
                    "P22102",
                    "O75891",
                    "P34896",
                    "P34897"
                ]},
                "list_name": "upload_1",
                "plus_minus": "+"
            },
            "number_in_reference": 18,
            "term": {
                "id": "GO:0046653",
                "label": "tetrahydrofolate metabolic process"
            }
        },
        {
            "input_list": {
                "number_in_list": 1,
                "fold_enrichment": 2.3402659393112852,
                "fdr": 0.9074657427455164,
                "expected": 0.42730186480186483,
                "pValue": 0.3693444510918575,
                "mapped_id_list": {"mapped_id": "P78363"},
                "list_name": "upload_1",
                "plus_minus": "+"
            },
            "number_in_reference": 3,
            "term": {
                "id": "GO:0034633",
                "label": "retinol transport"
            }
        },
        {
            "input_list": {
                "number_in_list": 2,
                "fold_enrichment": 2.3402659393112852,
                "fdr": 0.6786380226300421,
                "expected": 0.8546037296037297,
                "pValue": 0.2058664447051968,
                "mapped_id_list": {"mapped_id": [
                    "Q12866",
                    "P30530"
                ]},
                "list_name": "upload_1",
                "plus_minus": "+"
            },
            "number_in_reference": 6,
            "term": {
                "id": "GO:0097350",
                "label": "neutrophil clearance"
            }
        },
        {
            "input_list": {
                "number_in_list": 2,
                "fold_enrichment": 2.3402659393112852,
                "fdr": 0.6784912900846086,
                "expected": 0.8546037296037297,
                "pValue": 0.2058664447051968,
                "mapped_id_list": {"mapped_id": [
                    "Q76MJ5",
                    "O75164"
                ]},
                "list_name": "upload_1",
                "plus_minus": "+"
            },
            "number_in_reference": 6,
            "term": {
                "id": "GO:0030263",
                "label": "apoptotic chromosome condensation"
            }
        },
        {
            "input_list": {
                "number_in_list": 1,
                "fold_enrichment": 2.3402659393112852,
                "fdr": 0.907319495244671,
                "expected": 0.42730186480186483,
                "pValue": 0.3693444510918575,
                "mapped_id_list": {"mapped_id": "Q8WZ42"},
                "list_name": "upload_1",
                "plus_minus": "+"
            },
            "number_in_reference": 3,
            "term": {
                "id": "GO:0030241",
                "label": "skeletal muscle myosin thick filament assembly"
            }
        },
        {
            "input_list": {
                "number_in_list": 1,
                "fold_enrichment": 2.3402659393112852,
                "fdr": 0.9071732948748282,
                "expected": 0.42730186480186483,
                "pValue": 0.3693444510918575,
                "mapped_id_list": {"mapped_id": "Q12955"},
                "list_name": "upload_1",
                "plus_minus": "+"
            },
            "number_in_reference": 3,
            "term": {
                "id": "GO:0010650",
                "label": "positive regulation of cell communication by electrical coupling"
            }
        },
        {
            "input_list": {
                "number_in_list": 1,
                "fold_enrichment": 2.3402659393112852,
                "fdr": 0.9070271416132083,
                "expected": 0.42730186480186483,
                "pValue": 0.3693444510918575,
                "mapped_id_list": {"mapped_id": "O60260"},
                "list_name": "upload_1",
                "plus_minus": "+"
            },
            "number_in_reference": 3,
            "term": {
                "id": "GO:0010636",
                "label": "positive regulation of mitochondrial fusion"
            }
        },
        {
            "input_list": {
                "number_in_list": 1,
                "fold_enrichment": 2.3402659393112852,
                "fdr": 0.9068810354370463,
                "expected": 0.42730186480186483,
                "pValue": 0.3693444510918575,
                "mapped_id_list": {"mapped_id": "O75094"},
                "list_name": "upload_1",
                "plus_minus": "+"
            },
            "number_in_reference": 3,
            "term": {
                "id": "GO:0061364",
                "label": "apoptotic process involved in luteolysis"
            }
        },
        {
            "input_list": {
                "number_in_list": 2,
                "fold_enrichment": 2.3402659393112852,
                "fdr": 0.6783446209773702,
                "expected": 0.8546037296037297,
                "pValue": 0.2058664447051968,
                "mapped_id_list": {"mapped_id": [
                    "P46531",
                    "Q8NCW6"
                ]},
                "list_name": "upload_1",
                "plus_minus": "+"
            },
            "number_in_reference": 6,
            "term": {
                "id": "GO:0061311",
                "label": "cell surface receptor signaling pathway involved in heart development"
            }
        },
        {
            "input_list": {
                "number_in_list": 1,
                "fold_enrichment": 2.3402659393112852,
                "fdr": 0.9067349763235922,
                "expected": 0.42730186480186483,
                "pValue": 0.3693444510918575,
                "mapped_id_list": {"mapped_id": "P37173"},
                "list_name": "upload_1",
                "plus_minus": "+"
            },
            "number_in_reference": 3,
            "term": {
                "id": "GO:0003430",
                "label": "growth plate cartilage chondrocyte growth"
            }
        },
        {
            "input_list": {
                "number_in_list": 10,
                "fold_enrichment": 2.3402659393112852,
                "fdr": 0.06597165928532034,
                "expected": 4.273018648018648,
                "pValue": 0.006669443479543308,
                "mapped_id_list": {"mapped_id": [
                    "Q9NZJ6",
                    "P22307",
                    "P37058",
                    "P22570",
                    "P42330",
                    "Q9Y2Z9",
                    "P14061",
                    "P60174",
                    "Q5HYK3",
                    "Q16795"
                ]},
                "list_name": "upload_1",
                "plus_minus": "+"
            },
            "number_in_reference": 30,
            "term": {
                "id": "GO:0042181",
                "label": "ketone biosynthetic process"
            }
        },
        {
            "input_list": {
                "number_in_list": 1,
                "fold_enrichment": 2.3402659393112852,
                "fdr": 0.9065889642501102,
                "expected": 0.42730186480186483,
                "pValue": 0.3693444510918575,
                "mapped_id_list": {"mapped_id": "Q6P4H8"},
                "list_name": "upload_1",
                "plus_minus": "+"
            },
            "number_in_reference": 3,
            "term": {
                "id": "GO:1904058",
                "label": "positive regulation of sensory perception of pain"
            }
        },
        {
            "input_list": {
                "number_in_list": 1,
                "fold_enrichment": 2.3402659393112852,
                "fdr": 0.9064429991938793,
                "expected": 0.42730186480186483,
                "pValue": 0.3693444510918575,
                "mapped_id_list": {"mapped_id": "Q9GZV3"},
                "list_name": "upload_1",
                "plus_minus": "+"
            },
            "number_in_reference": 3,
            "term": {
                "id": "GO:0008292",
                "label": "acetylcholine biosynthetic process"
            }
        },
        {
            "input_list": {
                "number_in_list": 2,
                "fold_enrichment": 2.3402659393112852,
                "fdr": 0.6781980152671958,
                "expected": 0.8546037296037297,
                "pValue": 0.2058664447051968,
                "mapped_id_list": {"mapped_id": [
                    "Q9GZV3",
                    "P22303"
                ]},
                "list_name": "upload_1",
                "plus_minus": "+"
            },
            "number_in_reference": 6,
            "term": {
                "id": "GO:0008291",
                "label": "acetylcholine metabolic process"
            }
        },
        {
            "input_list": {
                "number_in_list": 1,
                "fold_enrichment": 2.3402659393112852,
                "fdr": 0.9062970811321932,
                "expected": 0.42730186480186483,
                "pValue": 0.3693444510918575,
                "mapped_id_list": {"mapped_id": "Q13873"},
                "list_name": "upload_1",
                "plus_minus": "+"
            },
            "number_in_reference": 3,
            "term": {
                "id": "GO:0014916",
                "label": "regulation of lung blood pressure"
            }
        },
        {
            "input_list": {
                "number_in_list": 1,
                "fold_enrichment": 2.3402659393112852,
                "fdr": 0.9061512100423602,
                "expected": 0.42730186480186483,
                "pValue": 0.3693444510918575,
                "mapped_id_list": {"mapped_id": "Q32P41"},
                "list_name": "upload_1",
                "plus_minus": "+"
            },
            "number_in_reference": 3,
            "term": {
                "id": "GO:0002939",
                "label": "tRNA N1-guanine methylation"
            }
        },
        {
            "input_list": {
                "number_in_list": 1,
                "fold_enrichment": 2.3402659393112852,
                "fdr": 0.9060053859017032,
                "expected": 0.42730186480186483,
                "pValue": 0.3693444510918575,
                "mapped_id_list": {"mapped_id": "Q9H9T3"},
                "list_name": "upload_1",
                "plus_minus": "+"
            },
            "number_in_reference": 3,
            "term": {
                "id": "GO:0002926",
                "label": "tRNA wobble base 5-methoxycarbonylmethyl-2-thiouridinylation"
            }
        },
        {
            "input_list": {
                "number_in_list": 1,
                "fold_enrichment": 2.3402659393112852,
                "fdr": 0.9058596086875598,
                "expected": 0.42730186480186483,
                "pValue": 0.3693444510918575,
                "mapped_id_list": {"mapped_id": "O60312"},
                "list_name": "upload_1",
                "plus_minus": "+"
            },
            "number_in_reference": 3,
            "term": {
                "id": "GO:1903527",
                "label": "positive regulation of membrane tubulation"
            }
        },
        {
            "input_list": {
                "number_in_list": 2,
                "fold_enrichment": 2.3402659393112852,
                "fdr": 0.6780514729129894,
                "expected": 0.8546037296037297,
                "pValue": 0.2058664447051968,
                "mapped_id_list": {"mapped_id": [
                    "Q96EN8",
                    "Q9Y697"
                ]},
                "list_name": "upload_1",
                "plus_minus": "+"
            },
            "number_in_reference": 6,
            "term": {
                "id": "GO:0019720",
                "label": "Mo-molybdopterin cofactor metabolic process"
            }
        },
        {
            "input_list": {
                "number_in_list": 2,
                "fold_enrichment": 2.3402659393112852,
                "fdr": 0.6779049938736909,
                "expected": 0.8546037296037297,
                "pValue": 0.2058664447051968,
                "mapped_id_list": {"mapped_id": [
                    "Q15831",
                    "Q9BQA1"
                ]},
                "list_name": "upload_1",
                "plus_minus": "+"
            },
            "number_in_reference": 6,
            "term": {
                "id": "GO:0060770",
                "label": "negative regulation of epithelial cell proliferation involved in prostate gland development"
            }
        },
        {
            "input_list": {
                "number_in_list": 1,
                "fold_enrichment": 2.3402659393112852,
                "fdr": 0.9057138783772818,
                "expected": 0.42730186480186483,
                "pValue": 0.3693444510918575,
                "mapped_id_list": {"mapped_id": "O15264"},
                "list_name": "upload_1",
                "plus_minus": "+"
            },
            "number_in_reference": 3,
            "term": {
                "id": "GO:0072739",
                "label": "response to anisomycin"
            }
        },
        {
            "input_list": {
                "number_in_list": 2,
                "fold_enrichment": 2.3402659393112852,
                "fdr": 0.6777585781082753,
                "expected": 0.8546037296037297,
                "pValue": 0.2058664447051968,
                "mapped_id_list": {"mapped_id": [
                    "P46531",
                    "Q04771"
                ]},
                "list_name": "upload_1",
                "plus_minus": "+"
            },
            "number_in_reference": 6,
            "term": {
                "id": "GO:0003348",
                "label": "cardiac endothelial cell differentiation"
            }
        },
        {
            "input_list": {
                "number_in_list": 1,
                "fold_enrichment": 2.3402659393112852,
                "fdr": 0.9055681949482361,
                "expected": 0.42730186480186483,
                "pValue": 0.3693444510918575,
                "mapped_id_list": {"mapped_id": "Q86UK0"},
                "list_name": "upload_1",
                "plus_minus": "+"
            },
            "number_in_reference": 3,
            "term": {
                "id": "GO:0003335",
                "label": "corneocyte development"
            }
        },
        {
            "input_list": {
                "number_in_list": 1,
                "fold_enrichment": 2.3402659393112852,
                "fdr": 0.9054225583778038,
                "expected": 0.42730186480186483,
                "pValue": 0.3693444510918575,
                "mapped_id_list": {"mapped_id": "P09601"},
                "list_name": "upload_1",
                "plus_minus": "+"
            },
            "number_in_reference": 3,
            "term": {
                "id": "GO:0072719",
                "label": "cellular response to cisplatin"
            }
        },
        {
            "input_list": {
                "number_in_list": 1,
                "fold_enrichment": 2.3402659393112852,
                "fdr": 0.9052769686433806,
                "expected": 0.42730186480186483,
                "pValue": 0.3693444510918575,
                "mapped_id_list": {"mapped_id": "Q9UK73"},
                "list_name": "upload_1",
                "plus_minus": "+"
            },
            "number_in_reference": 3,
            "term": {
                "id": "GO:0060743",
                "label": "epithelial cell maturation involved in prostate gland development"
            }
        },
        {
            "input_list": {
                "number_in_list": 1,
                "fold_enrichment": 2.3402659393112852,
                "fdr": 0.9051314257223768,
                "expected": 0.42730186480186483,
                "pValue": 0.3693444510918575,
                "mapped_id_list": {"mapped_id": "P23443"},
                "list_name": "upload_1",
                "plus_minus": "+"
            },
            "number_in_reference": 3,
            "term": {
                "id": "GO:0014878",
                "label": "response to electrical stimulus involved in regulation of muscle adaptation"
            }
        },
        {
            "input_list": {
                "number_in_list": 1,
                "fold_enrichment": 2.3402659393112852,
                "fdr": 0.9049859295922174,
                "expected": 0.42730186480186483,
                "pValue": 0.3693444510918575,
                "mapped_id_list": {"mapped_id": "C9JR72"},
                "list_name": "upload_1",
                "plus_minus": "+"
            },
            "number_in_reference": 3,
            "term": {
                "id": "GO:0014862",
                "label": "regulation of skeletal muscle contraction by chemo-mechanical energy conversion"
            }
        },
        {
            "input_list": {
                "number_in_list": 4,
                "fold_enrichment": 2.3402659393112852,
                "fdr": 0.41004710729616706,
                "expected": 1.7092074592074593,
                "pValue": 0.07892660321504652,
                "mapped_id_list": {"mapped_id": [
                    "P13569",
                    "P13866",
                    "O43865",
                    "Q9BXS9"
                ]},
                "list_name": "upload_1",
                "plus_minus": "+"
            },
            "number_in_reference": 12,
            "term": {
                "id": "GO:0042045",
                "label": "epithelial fluid transport"
            }
        },
        {
            "input_list": {
                "number_in_list": 2,
                "fold_enrichment": 2.3402659393112852,
                "fdr": 0.6776122255757536,
                "expected": 0.8546037296037297,
                "pValue": 0.2058664447051968,
                "mapped_id_list": {"mapped_id": [
                    "Q8NFZ4",
                    "P80404"
                ]},
                "list_name": "upload_1",
                "plus_minus": "+"
            },
            "number_in_reference": 6,
            "term": {
                "id": "GO:0097151",
                "label": "positive regulation of inhibitory postsynaptic potential"
            }
        },
        {
            "input_list": {
                "number_in_list": 1,
                "fold_enrichment": 2.3402659393112852,
                "fdr": 0.9048404802303414,
                "expected": 0.42730186480186483,
                "pValue": 0.3693444510918575,
                "mapped_id_list": {"mapped_id": "O60674"},
                "list_name": "upload_1",
                "plus_minus": "+"
            },
            "number_in_reference": 3,
            "term": {
                "id": "GO:0014858",
                "label": "positive regulation of skeletal muscle cell proliferation"
            }
        },
        {
            "input_list": {
                "number_in_list": 2,
                "fold_enrichment": 2.3402659393112852,
                "fdr": 0.6774659362351716,
                "expected": 0.8546037296037297,
                "pValue": 0.2058664447051968,
                "mapped_id_list": {"mapped_id": [
                    "Q9HBW1",
                    "Q8NFZ4"
                ]},
                "list_name": "upload_1",
                "plus_minus": "+"
            },
            "number_in_reference": 6,
            "term": {
                "id": "GO:0097119",
                "label": "postsynaptic density protein 95 clustering"
            }
        },
        {
            "input_list": {
                "number_in_list": 3,
                "fold_enrichment": 2.3402659393112852,
                "fdr": 0.5575612433079409,
                "expected": 1.2819055944055944,
                "pValue": 0.12502422945788505,
                "mapped_id_list": {"mapped_id": [
                    "Q9Y226",
                    "P35869",
                    "Q96RQ9"
                ]},
                "list_name": "upload_1",
                "plus_minus": "+"
            },
            "number_in_reference": 9,
            "term": {
                "id": "GO:0002840",
                "label": "regulation of T cell mediated immune response to tumor cell"
            }
        },
        {
            "input_list": {
                "number_in_list": 1,
                "fold_enrichment": 2.3402659393112852,
                "fdr": 0.9046950776142028,
                "expected": 0.42730186480186483,
                "pValue": 0.3693444510918575,
                "mapped_id_list": {"mapped_id": "P14616"},
                "list_name": "upload_1",
                "plus_minus": "+"
            },
            "number_in_reference": 3,
            "term": {
                "id": "GO:0010446",
                "label": "response to alkaline pH"
            }
        },
        {
            "input_list": {
                "number_in_list": 2,
                "fold_enrichment": 2.3402659393112852,
                "fdr": 0.6773197100456109,
                "expected": 0.8546037296037297,
                "pValue": 0.2058664447051968,
                "mapped_id_list": {"mapped_id": [
                    "P27338",
                    "P80404"
                ]},
                "list_name": "upload_1",
                "plus_minus": "+"
            },
            "number_in_reference": 6,
            "term": {
                "id": "GO:0045964",
                "label": "positive regulation of dopamine metabolic process"
            }
        },
        {
            "input_list": {
                "number_in_list": 1,
                "fold_enrichment": 2.3402659393112852,
                "fdr": 0.9045497217212699,
                "expected": 0.42730186480186483,
                "pValue": 0.3693444510918575,
                "mapped_id_list": {"mapped_id": "Q96KQ7"},
                "list_name": "upload_1",
                "plus_minus": "+"
            },
            "number_in_reference": 3,
            "term": {
                "id": "GO:0010424",
                "label": "DNA methylation on cytosine within a CG sequence"
            }
        },
        {
            "input_list": {
                "number_in_list": 1,
                "fold_enrichment": 2.3402659393112852,
                "fdr": 0.9044044125290255,
                "expected": 0.42730186480186483,
                "pValue": 0.3693444510918575,
                "mapped_id_list": {"mapped_id": "P07949"},
                "list_name": "upload_1",
                "plus_minus": "+"
            },
            "number_in_reference": 3,
            "term": {
                "id": "GO:0061146",
                "label": "Peyer's patch morphogenesis"
            }
        },
        {
            "input_list": {
                "number_in_list": 2,
                "fold_enrichment": 2.3402659393112852,
                "fdr": 0.6771735469661879,
                "expected": 0.8546037296037297,
                "pValue": 0.2058664447051968,
                "mapped_id_list": {"mapped_id": [
                    "P27338",
                    "P80404"
                ]},
                "list_name": "upload_1",
                "plus_minus": "+"
            },
            "number_in_reference": 6,
            "term": {
                "id": "GO:0045915",
                "label": "positive regulation of catecholamine metabolic process"
            }
        },
        {
            "input_list": {
                "number_in_list": 1,
                "fold_enrichment": 2.3402659393112852,
                "fdr": 0.9042591500149669,
                "expected": 0.42730186480186483,
                "pValue": 0.3693444510918575,
                "mapped_id_list": {"mapped_id": "P11362"},
                "list_name": "upload_1",
                "plus_minus": "+"
            },
            "number_in_reference": 3,
            "term": {
                "id": "GO:1903463",
                "label": "regulation of mitotic cell cycle DNA replication"
            }
        },
        {
            "input_list": {
                "number_in_list": 2,
                "fold_enrichment": 2.3402659393112852,
                "fdr": 0.677027446956055,
                "expected": 0.8546037296037297,
                "pValue": 0.2058664447051968,
                "mapped_id_list": {"mapped_id": [
                    "P21439",
                    "P13196"
                ]},
                "list_name": "upload_1",
                "plus_minus": "+"
            },
            "number_in_reference": 6,
            "term": {
                "id": "GO:1903412",
                "label": "response to bile acid"
            }
        },
        {
            "input_list": {
                "number_in_list": 2,
                "fold_enrichment": 2.3402659393112852,
                "fdr": 0.6768814099743993,
                "expected": 0.8546037296037297,
                "pValue": 0.2058664447051968,
                "mapped_id_list": {"mapped_id": [
                    "O00329",
                    "P48736"
                ]},
                "list_name": "upload_1",
                "plus_minus": "+"
            },
            "number_in_reference": 6,
            "term": {
                "id": "GO:0072672",
                "label": "neutrophil extravasation"
            }
        },
        {
            "input_list": {
                "number_in_list": 1,
                "fold_enrichment": 2.3402659393112852,
                "fdr": 0.9041139341566057,
                "expected": 0.42730186480186483,
                "pValue": 0.3693444510918575,
                "mapped_id_list": {"mapped_id": "Q05655"},
                "list_name": "upload_1",
                "plus_minus": "+"
            },
            "number_in_reference": 3,
            "term": {
                "id": "GO:0060697",
                "label": "positive regulation of phospholipid catabolic process"
            }
        },
        {
            "input_list": {
                "number_in_list": 5,
                "fold_enrichment": 2.3402659393112852,
                "fdr": 0.3073475118233455,
                "expected": 2.136509324009324,
                "pValue": 0.05095238223299837,
                "mapped_id_list": {"mapped_id": [
                    "P31645",
                    "P27037",
                    "Q99489",
                    "P00813",
                    "P80404"
                ]},
                "list_name": "upload_1",
                "plus_minus": "+"
            },
            "number_in_reference": 15,
            "term": {
                "id": "GO:0007620",
                "label": "copulation"
            }
        },
        {
            "input_list": {
                "number_in_list": 1,
                "fold_enrichment": 2.3402659393112852,
                "fdr": 0.9039687649314682,
                "expected": 0.42730186480186483,
                "pValue": 0.3693444510918575,
                "mapped_id_list": {"mapped_id": "P07686"},
                "list_name": "upload_1",
                "plus_minus": "+"
            },
            "number_in_reference": 3,
            "term": {
                "id": "GO:0007619",
                "label": "courtship behavior"
            }
        },
        {
            "input_list": {
                "number_in_list": 1,
                "fold_enrichment": 2.3402659393112852,
                "fdr": 0.9038236423170949,
                "expected": 0.42730186480186483,
                "pValue": 0.3693444510918575,
                "mapped_id_list": {"mapped_id": "P21802"},
                "list_name": "upload_1",
                "plus_minus": "+"
            },
            "number_in_reference": 3,
            "term": {
                "id": "GO:0060648",
                "label": "mammary gland bud morphogenesis"
            }
        },
        {
            "input_list": {
                "number_in_list": 1,
                "fold_enrichment": 2.3402659393112852,
                "fdr": 0.9036785662910407,
                "expected": 0.42730186480186483,
                "pValue": 0.3693444510918575,
                "mapped_id_list": {"mapped_id": "P46531"},
                "list_name": "upload_1",
                "plus_minus": "+"
            },
            "number_in_reference": 3,
            "term": {
                "id": "GO:0003213",
                "label": "cardiac right atrium morphogenesis"
            }
        },
        {
            "input_list": {
                "number_in_list": 1,
                "fold_enrichment": 2.3402659393112852,
                "fdr": 0.9035335368308752,
                "expected": 0.42730186480186483,
                "pValue": 0.3693444510918575,
                "mapped_id_list": {"mapped_id": "P24752"},
                "list_name": "upload_1",
                "plus_minus": "+"
            },
            "number_in_reference": 3,
            "term": {
                "id": "GO:0046356",
                "label": "acetyl-CoA catabolic process"
            }
        },
        {
            "input_list": {
                "number_in_list": 1,
                "fold_enrichment": 2.3402659393112852,
                "fdr": 0.9033885539141823,
                "expected": 0.42730186480186483,
                "pValue": 0.3693444510918575,
                "mapped_id_list": {"mapped_id": "Q9BXM7"},
                "list_name": "upload_1",
                "plus_minus": "+"
            },
            "number_in_reference": 3,
            "term": {
                "id": "GO:1902958",
                "label": "positive regulation of mitochondrial electron transport, NADH to ubiquinone"
            }
        },
        {
            "input_list": {
                "number_in_list": 4,
                "fold_enrichment": 2.3402659393112852,
                "fdr": 0.40990739788993324,
                "expected": 1.7092074592074593,
                "pValue": 0.07892660321504652,
                "mapped_id_list": {"mapped_id": [
                    "P17600",
                    "O14994",
                    "Q92777",
                    "Q13363"
                ]},
                "list_name": "upload_1",
                "plus_minus": "+"
            },
            "number_in_reference": 12,
            "term": {
                "id": "GO:0097091",
                "label": "synaptic vesicle clustering"
            }
        },
        {
            "input_list": {
                "number_in_list": 1,
                "fold_enrichment": 2.3402659393112852,
                "fdr": 0.9032436175185599,
                "expected": 0.42730186480186483,
                "pValue": 0.3693444510918575,
                "mapped_id_list": {"mapped_id": "Q96NW7"},
                "list_name": "upload_1",
                "plus_minus": "+"
            },
            "number_in_reference": 3,
            "term": {
                "id": "GO:1902946",
                "label": "protein localization to early endosome"
            }
        },
        {
            "input_list": {
                "number_in_list": 1,
                "fold_enrichment": 2.3402659393112852,
                "fdr": 0.9030987276216208,
                "expected": 0.42730186480186483,
                "pValue": 0.3693444510918575,
                "mapped_id_list": {"mapped_id": "P06858"},
                "list_name": "upload_1",
                "plus_minus": "+"
            },
            "number_in_reference": 3,
            "term": {
                "id": "GO:0034371",
                "label": "chylomicron remodeling"
            }
        },
        {
            "input_list": {
                "number_in_list": 3,
                "fold_enrichment": 2.3402659393112852,
                "fdr": 0.5573981660212173,
                "expected": 1.2819055944055944,
                "pValue": 0.12502422945788505,
                "mapped_id_list": {"mapped_id": [
                    "P0CG47",
                    "Q96PD7",
                    "Q96RK4"
                ]},
                "list_name": "upload_1",
                "plus_minus": "+"
            },
            "number_in_reference": 9,
            "term": {
                "id": "GO:0060613",
                "label": "fat pad development"
            }
        },
        {
            "input_list": {
                "number_in_list": 1,
                "fold_enrichment": 2.3402659393112852,
                "fdr": 0.9029538842009918,
                "expected": 0.42730186480186483,
                "pValue": 0.3693444510918575,
                "mapped_id_list": {"mapped_id": "Q9HC96"},
                "list_name": "upload_1",
                "plus_minus": "+"
            },
            "number_in_reference": 3,
            "term": {
                "id": "GO:0097050",
                "label": "type B pancreatic cell apoptotic process"
            }
        },
        {
            "input_list": {
                "number_in_list": 1,
                "fold_enrichment": 2.3402659393112852,
                "fdr": 0.9028090872343143,
                "expected": 0.42730186480186483,
                "pValue": 0.3693444510918575,
                "mapped_id_list": {"mapped_id": "Q9HC29"},
                "list_name": "upload_1",
                "plus_minus": "+"
            },
            "number_in_reference": 3,
            "term": {
                "id": "GO:0002780",
                "label": "antibacterial peptide biosynthetic process"
            }
        },
        {
            "input_list": {
                "number_in_list": 1,
                "fold_enrichment": 2.3402659393112852,
                "fdr": 0.9026643366992438,
                "expected": 0.42730186480186483,
                "pValue": 0.3693444510918575,
                "mapped_id_list": {"mapped_id": "Q9HC29"},
                "list_name": "upload_1",
                "plus_minus": "+"
            },
            "number_in_reference": 3,
            "term": {
                "id": "GO:0002778",
                "label": "antibacterial peptide production"
            }
        },
        {
            "input_list": {
                "number_in_list": 1,
                "fold_enrichment": 2.3402659393112852,
                "fdr": 0.9025196325734505,
                "expected": 0.42730186480186483,
                "pValue": 0.3693444510918575,
                "mapped_id_list": {"mapped_id": "Q9HC29"},
                "list_name": "upload_1",
                "plus_minus": "+"
            },
            "number_in_reference": 3,
            "term": {
                "id": "GO:0002777",
                "label": "antimicrobial peptide biosynthetic process"
            }
        },
        {
            "input_list": {
                "number_in_list": 1,
                "fold_enrichment": 2.3402659393112852,
                "fdr": 0.9023749748346184,
                "expected": 0.42730186480186483,
                "pValue": 0.3693444510918575,
                "mapped_id_list": {"mapped_id": "Q9HC29"},
                "list_name": "upload_1",
                "plus_minus": "+"
            },
            "number_in_reference": 3,
            "term": {
                "id": "GO:0002775",
                "label": "antimicrobial peptide production"
            }
        },
        {
            "input_list": {
                "number_in_list": 10,
                "fold_enrichment": 2.3402659393112852,
                "fdr": 0.0659288761080925,
                "expected": 4.273018648018648,
                "pValue": 0.006669443479543308,
                "mapped_id_list": {"mapped_id": [
                    "Q9NUV7",
                    "Q13237",
                    "P35270",
                    "O15270",
                    "Q5QJU3",
                    "Q9NYA1",
                    "P09417",
                    "O15269",
                    "Q9NRA0",
                    "Q9BZC7"
                ]},
                "list_name": "upload_1",
                "plus_minus": "+"
            },
            "number_in_reference": 30,
            "term": {
                "id": "GO:0034311",
                "label": "diol metabolic process"
            }
        },
        {
            "input_list": {
                "number_in_list": 2,
                "fold_enrichment": 2.3402659393112852,
                "fdr": 0.6767354359804432,
                "expected": 0.8546037296037297,
                "pValue": 0.2058664447051968,
                "mapped_id_list": {"mapped_id": [
                    "Q96Q27",
                    "P23443"
                ]},
                "list_name": "upload_1",
                "plus_minus": "+"
            },
            "number_in_reference": 6,
            "term": {
                "id": "GO:0014732",
                "label": "skeletal muscle atrophy"
            }
        },
        {
            "input_list": {
                "number_in_list": 1,
                "fold_enrichment": 2.3402659393112852,
                "fdr": 0.9022303634604462,
                "expected": 0.42730186480186483,
                "pValue": 0.3693444510918575,
                "mapped_id_list": {"mapped_id": "C9JR72"},
                "list_name": "upload_1",
                "plus_minus": "+"
            },
            "number_in_reference": 3,
            "term": {
                "id": "GO:0014728",
                "label": "regulation of the force of skeletal muscle contraction"
            }
        },
        {
            "input_list": {
                "number_in_list": 3,
                "fold_enrichment": 2.3402659393112852,
                "fdr": 0.557235184101328,
                "expected": 1.2819055944055944,
                "pValue": 0.12502422945788505,
                "mapped_id_list": {"mapped_id": [
                    "Q86Z02",
                    "Q16665",
                    "Q9H2X6"
                ]},
                "list_name": "upload_1",
                "plus_minus": "+"
            },
            "number_in_reference": 9,
            "term": {
                "id": "GO:0061072",
                "label": "iris morphogenesis"
            }
        },
        {
            "input_list": {
                "number_in_list": 1,
                "fold_enrichment": 2.3402659393112852,
                "fdr": 0.9020857984286467,
                "expected": 0.42730186480186483,
                "pValue": 0.3693444510918575,
                "mapped_id_list": {"mapped_id": "Q9P273"},
                "list_name": "upload_1",
                "plus_minus": "+"
            },
            "number_in_reference": 3,
            "term": {
                "id": "GO:1903385",
                "label": "regulation of homophilic cell adhesion"
            }
        },
        {
            "input_list": {
                "number_in_list": 2,
                "fold_enrichment": 2.3402659393112852,
                "fdr": 0.6765895249334444,
                "expected": 0.8546037296037297,
                "pValue": 0.2058664447051968,
                "mapped_id_list": {"mapped_id": [
                    "P21802",
                    "P11362"
                ]},
                "list_name": "upload_1",
                "plus_minus": "+"
            },
            "number_in_reference": 6,
            "term": {
                "id": "GO:0021873",
                "label": "forebrain neuroblast division"
            }
        },
        {
            "input_list": {
                "number_in_list": 2,
                "fold_enrichment": 2.3402659393112852,
                "fdr": 0.6764436767926957,
                "expected": 0.8546037296037297,
                "pValue": 0.2058664447051968,
                "mapped_id_list": {"mapped_id": [
                    "P21802",
                    "P11362"
                ]},
                "list_name": "upload_1",
                "plus_minus": "+"
            },
            "number_in_reference": 6,
            "term": {
                "id": "GO:0021869",
                "label": "forebrain ventricular zone progenitor cell division"
            }
        },
        {
            "input_list": {
                "number_in_list": 4,
                "fold_enrichment": 2.3402659393112852,
                "fdr": 0.40976778365359473,
                "expected": 1.7092074592074593,
                "pValue": 0.07892660321504652,
                "mapped_id_list": {"mapped_id": [
                    "P21802",
                    "Q8N568",
                    "Q04656",
                    "Q6U841"
                ]},
                "list_name": "upload_1",
                "plus_minus": "+"
            },
            "number_in_reference": 12,
            "term": {
                "id": "GO:0021860",
                "label": "pyramidal neuron development"
            }
        },
        {
            "input_list": {
                "number_in_list": 1,
                "fold_enrichment": 2.3402659393112852,
                "fdr": 0.9019412797169472,
                "expected": 0.42730186480186483,
                "pValue": 0.3693444510918575,
                "mapped_id_list": {"mapped_id": "P46531"},
                "list_name": "upload_1",
                "plus_minus": "+"
            },
            "number_in_reference": 3,
            "term": {
                "id": "GO:0003192",
                "label": "mitral valve formation"
            }
        },
        {
            "input_list": {
                "number_in_list": 4,
                "fold_enrichment": 2.3402659393112852,
                "fdr": 0.4096282644899401,
                "expected": 1.7092074592074593,
                "pValue": 0.07892660321504652,
                "mapped_id_list": {"mapped_id": [
                    "Q13873",
                    "P46531",
                    "Q04771",
                    "P36894"
                ]},
                "list_name": "upload_1",
                "plus_minus": "+"
            },
            "number_in_reference": 12,
            "term": {
                "id": "GO:0003183",
                "label": "mitral valve morphogenesis"
            }
        },
        {
            "input_list": {
                "number_in_list": 1,
                "fold_enrichment": 2.3402659393112852,
                "fdr": 0.9017968073030889,
                "expected": 0.42730186480186483,
                "pValue": 0.3693444510918575,
                "mapped_id_list": {"mapped_id": "Q9Y6R4"},
                "list_name": "upload_1",
                "plus_minus": "+"
            },
            "number_in_reference": 3,
            "term": {
                "id": "GO:0007538",
                "label": "primary sex determination"
            }
        },
        {
            "input_list": {
                "number_in_list": 1,
                "fold_enrichment": 2.3402659393112852,
                "fdr": 0.9016523811648277,
                "expected": 0.42730186480186483,
                "pValue": 0.3693444510918575,
                "mapped_id_list": {"mapped_id": "P21802"},
                "list_name": "upload_1",
                "plus_minus": "+"
            },
            "number_in_reference": 3,
            "term": {
                "id": "GO:0060594",
                "label": "mammary gland specification"
            }
        },
        {
            "input_list": {
                "number_in_list": 4,
                "fold_enrichment": 2.3402659393112852,
                "fdr": 0.4094888403018904,
                "expected": 1.7092074592074593,
                "pValue": 0.07892660321504652,
                "mapped_id_list": {"mapped_id": [
                    "P46531",
                    "Q04771",
                    "Q13188",
                    "Q13043"
                ]},
                "list_name": "upload_1",
                "plus_minus": "+"
            },
            "number_in_reference": 12,
            "term": {
                "id": "GO:0003157",
                "label": "endocardium development"
            }
        },
        {
            "input_list": {
                "number_in_list": 1,
                "fold_enrichment": 2.3402659393112852,
                "fdr": 0.9015080012799334,
                "expected": 0.42730186480186483,
                "pValue": 0.3693444510918575,
                "mapped_id_list": {"mapped_id": "P21802"},
                "list_name": "upload_1",
                "plus_minus": "+"
            },
            "number_in_reference": 3,
            "term": {
                "id": "GO:0060523",
                "label": "prostate epithelial cord elongation"
            }
        },
        {
            "input_list": {
                "number_in_list": 3,
                "fold_enrichment": 2.3402659393112852,
                "fdr": 0.5570722974646425,
                "expected": 1.2819055944055944,
                "pValue": 0.12502422945788505,
                "mapped_id_list": {"mapped_id": [
                    "P43235",
                    "Q6P5W5",
                    "Q6ZMH5"
                ]},
                "list_name": "upload_1",
                "plus_minus": "+"
            },
            "number_in_reference": 9,
            "term": {
                "id": "GO:0034224",
                "label": "cellular response to zinc ion starvation"
            }
        },
        {
            "input_list": {
                "number_in_list": 87,
                "fold_enrichment": 2.331333626565822,
                "fdr": 5.658780469686157E-13,
                "expected": 37.3176961926962,
                "pValue": 7.38763572438198E-15,
                "mapped_id_list": {"mapped_id": [
                    "P28288",
                    "O95477",
                    "Q15738",
                    "O95470",
                    "P35610",
                    "Q9BTZ2",
                    "O95992",
                    "Q02338",
                    "P38571",
                    "O75908",
                    "P00387",
                    "O15118",
                    "Q14534",
                    "Q9Y2P5",
                    "O43520",
                    "C9JRZ8",
                    "O75452",
                    "Q8N4F4",
                    "P11413",
                    "P17516",
                    "P54868",
                    "P36537",
                    "Q8NEX9",
                    "P22307",
                    "Q15392",
                    "P42330",
                    "P16152",
                    "P22309",
                    "Q9NYR8",
                    "Q04828",
                    "P28845",
                    "Q13131",
                    "P45844",
                    "O14756",
                    "Q99714",
                    "P52895",
                    "O75845",
                    "P80365",
                    "P13569",
                    "P0DTE5",
                    "P56937",
                    "P17405",
                    "P37059",
                    "Q53GQ0",
                    "Q8NBQ5",
                    "Q96IV6",
                    "P42765",
                    "Q6UWP2",
                    "P11150",
                    "Q6BCY4",
                    "Q99424",
                    "Q05469",
                    "P04180",
                    "P09110",
                    "Q9BPX1",
                    "P14061",
                    "Q14032",
                    "P14060",
                    "P26439",
                    "Q8WUS8",
                    "Q9UHQ9",
                    "Q15800",
                    "Q9Y5X9",
                    "P23141",
                    "Q92506",
                    "Q9BPW9",
                    "Q9H2F3",
                    "Q13268",
                    "Q15126",
                    "P53396",
                    "P22570",
                    "Q9BXW6",
                    "Q01581",
                    "P51857",
                    "P51659",
                    "O95342",
                    "P35503",
                    "O43826",
                    "P54646",
                    "Q8WWZ7",
                    "P11362",
                    "P15121",
                    "P37058",
                    "Q92781",
                    "O14975",
                    "A6NKP2",
                    "P04035"
                ]},
                "list_name": "upload_1",
                "plus_minus": "+"
            },
            "number_in_reference": 262,
            "term": {
                "id": "GO:0008202",
                "label": "steroid metabolic process"
            }
        },
        {
            "input_list": {
                "number_in_list": 116,
                "fold_enrichment": 2.3268929910866496,
                "fdr": 2.592072062235627E-17,
                "expected": 49.85188422688422,
                "pValue": 2.550749913634744E-19,
                "mapped_id_list": {"mapped_id": [
                    "Q8IZY2",
                    "P28288",
                    "O15244",
                    "Q9Y2G3",
                    "P11166",
                    "Q02978",
                    "Q9NSA0",
                    "O15118",
                    "Q9Y2P4",
                    "Q9Y2P5",
                    "O94911",
                    "A6XGL0",
                    "Q8N4F4",
                    "A6NFX1",
                    "Q5K4L6",
                    "P16233",
                    "Q8NBI5",
                    "Q96BD0",
                    "Q8N695",
                    "O15245",
                    "Q9NPD5",
                    "O14678",
                    "Q6ZMD2",
                    "Q13131",
                    "P45844",
                    "Q99758",
                    "Q92959",
                    "Q8TF62",
                    "Q8IVW8",
                    "Q9Y2Q0",
                    "O43772",
                    "P13569",
                    "O95292",
                    "O00562",
                    "O95573",
                    "P11150",
                    "O60423",
                    "P04180",
                    "Q9Y5X9",
                    "P23141",
                    "Q9Y694",
                    "Q9P241",
                    "Q5T3U5",
                    "O95342",
                    "P35228",
                    "O75110",
                    "Q9H2V7",
                    "P19835",
                    "O60312",
                    "O14975",
                    "P02730",
                    "P98198",
                    "O95477",
                    "O94823",
                    "O14595",
                    "P35610",
                    "Q86UK0",
                    "Q8IVM8",
                    "Q99720",
                    "P21964",
                    "P00505",
                    "P38571",
                    "O75908",
                    "O15438",
                    "O15439",
                    "Q13286",
                    "P47712",
                    "Q8N139",
                    "O43520",
                    "Q9Y6L6",
                    "P17516",
                    "P22307",
                    "O43808",
                    "Q8NB49",
                    "Q8NA29",
                    "Q8IUA7",
                    "O94956",
                    "Q6PCB7",
                    "Q04828",
                    "Q92887",
                    "Q9NP80",
                    "Q96JX3",
                    "Q9NYB5",
                    "Q8NCW5",
                    "G3V0H7",
                    "Q9P0L0",
                    "Q9H221",
                    "P33897",
                    "Q86UQ4",
                    "Q9BZC7",
                    "Q9H222",
                    "P08183",
                    "Q9NTI2",
                    "Q4U2R8",
                    "P46721",
                    "P23443",
                    "O75608",
                    "P33527",
                    "Q16739",
                    "Q9UNQ0",
                    "O43861",
                    "Q9BXW6",
                    "Q96J66",
                    "P33121",
                    "Q9UIG8",
                    "P21439",
                    "Q9H172",
                    "Q8WWZ7",
                    "P35790",
                    "Q8WWZ4",
                    "P78363",
                    "P98196",
                    "Q9UBJ2",
                    "Q8TCC7",
                    "Q5BJD5",
                    "Q6P1M0"
                ]},
                "list_name": "upload_1",
                "plus_minus": "+"
            },
            "number_in_reference": 350,
            "term": {
                "id": "GO:0006869",
                "label": "lipid transport"
            }
        },
        {
            "input_list": {
                "number_in_list": 35,
                "fold_enrichment": 2.3181879587517447,
                "fdr": 2.736336435933441E-5,
                "expected": 15.097999222999224,
                "pValue": 8.544880558317378E-7,
                "mapped_id_list": {"mapped_id": [
                    "Q4G0N8",
                    "Q9UMX9",
                    "O43511",
                    "P48751",
                    "P28482",
                    "Q15119",
                    "Q13733",
                    "P13569",
                    "Q9Y6M7",
                    "P38606",
                    "Q9Y5S8",
                    "P50897",
                    "Q96Q91",
                    "Q5TAH2",
                    "Q16654",
                    "Q2Y0W8",
                    "Q6U841",
                    "Q9BY07",
                    "O75629",
                    "Q13286",
                    "Q9BXS9",
                    "Q9Y6R1",
                    "P04920",
                    "P49279",
                    "P21281",
                    "P27361",
                    "P51790",
                    "P54707",
                    "Q9H2V7",
                    "P15313",
                    "Q9H2X9",
                    "P20648",
                    "P40879",
                    "P02730",
                    "P06576"
                ]},
                "list_name": "upload_1",
                "plus_minus": "+"
            },
            "number_in_reference": 106,
            "term": {
                "id": "GO:0006885",
                "label": "regulation of pH"
            }
        },
        {
            "input_list": {
                "number_in_list": 80,
                "fold_enrichment": 2.311373767221023,
                "fdr": 1.024848738399081E-11,
                "expected": 34.61145104895105,
                "pValue": 1.4455322361464438E-13,
                "mapped_id_list": {"mapped_id": [
                    "O95831",
                    "Q6XR72",
                    "P08319",
                    "P05129",
                    "P00390",
                    "Q16348",
                    "P07948",
                    "P30041",
                    "P10599",
                    "P11766",
                    "P25092",
                    "O60603",
                    "Q9Y6K1",
                    "P30048",
                    "P20711",
                    "Q9BXM7",
                    "P21964",
                    "O76082",
                    "Q9H9B1",
                    "Q13162",
                    "O14863",
                    "Q16873",
                    "P31645",
                    "P34913",
                    "Q8TC12",
                    "P31327",
                    "Q9BRQ8",
                    "P13716",
                    "O15054",
                    "P10768",
                    "O14880",
                    "Q6DKJ4",
                    "P42261",
                    "Q96BI1",
                    "Q7LBC6",
                    "O00476",
                    "O60218",
                    "O14559",
                    "Q9NRD8",
                    "Q9NRD9",
                    "P11309",
                    "Q9UN76",
                    "P29474",
                    "Q9Y6M5",
                    "O95050",
                    "Q8TED1",
                    "P08183",
                    "Q96KQ7",
                    "Q04656",
                    "P07099",
                    "O60341",
                    "Q86WA6",
                    "Q9UPY5",
                    "O60260",
                    "P23443",
                    "O75715",
                    "P23141",
                    "Q13423",
                    "P35869",
                    "Q13268",
                    "Q9UNQ0",
                    "P32119",
                    "P49279",
                    "Q13867",
                    "Q06830",
                    "P10620",
                    "Q05940",
                    "Q9UHI7",
                    "Q9NP58",
                    "P30531",
                    "P14550",
                    "Q96NR8",
                    "P35670",
                    "Q96SL4",
                    "P06493",
                    "Q9UGL1",
                    "P27338",
                    "P00352",
                    "Q8TCC7",
                    "Q99735"
                ]},
                "list_name": "upload_1",
                "plus_minus": "+"
            },
            "number_in_reference": 243,
            "term": {
                "id": "GO:0009636",
                "label": "response to toxic substance"
            }
        },
        {
            "input_list": {
                "number_in_list": 48,
                "fold_enrichment": 2.308207501786473,
                "fdr": 5.80100846125042E-7,
                "expected": 20.79535742035742,
                "pValue": 1.3015449017566383E-8,
                "mapped_id_list": {"mapped_id": [
                    "Q4G0N8",
                    "O95258",
                    "P30049",
                    "Q16348",
                    "Q9H1K4",
                    "Q13733",
                    "Q8NBS3",
                    "P36542",
                    "P38606",
                    "P03905",
                    "P54219",
                    "P50993",
                    "P49281",
                    "P53985",
                    "Q9NRM0",
                    "Q5TAH2",
                    "P25705",
                    "Q495M3",
                    "Q9NRA2",
                    "Q6U841",
                    "Q16572",
                    "Q13423",
                    "Q9H936",
                    "P49279",
                    "P48047",
                    "Q6NT16",
                    "P13637",
                    "P21281",
                    "Q7Z2H8",
                    "P51790",
                    "Q8IY34",
                    "P54707",
                    "Q9H598",
                    "P03915",
                    "Q05940",
                    "Q9P2U7",
                    "Q9P2U8",
                    "P15313",
                    "O60931",
                    "Q495N2",
                    "Q96NT5",
                    "P20648",
                    "O95528",
                    "P46059",
                    "P05023",
                    "Q8N697",
                    "Q96PH1",
                    "P06576"
                ]},
                "list_name": "upload_1",
                "plus_minus": "+"
            },
            "number_in_reference": 146,
            "term": {
                "id": "GO:1902600",
                "label": "proton transmembrane transport"
            }
        },
        {
            "input_list": {
                "number_in_list": 126,
                "fold_enrichment": 2.297715649505626,
                "fdr": 2.54021095092039E-18,
                "expected": 54.83707264957265,
                "pValue": 2.299738314157409E-20,
                "mapped_id_list": {"mapped_id": [
                    "Q8IZY2",
                    "P28288",
                    "O15244",
                    "Q9Y2G3",
                    "P11166",
                    "Q02978",
                    "Q9NSA0",
                    "O15118",
                    "Q9Y2P4",
                    "Q9Y2P5",
                    "O94911",
                    "A6XGL0",
                    "Q8N4F4",
                    "A6NFX1",
                    "Q5K4L6",
                    "P16233",
                    "Q8NBI5",
                    "Q96BD0",
                    "Q8N695",
                    "O15245",
                    "Q9NPD5",
                    "O14678",
                    "Q6ZMD2",
                    "Q13131",
                    "P45844",
                    "Q99758",
                    "Q92959",
                    "Q8TF62",
                    "Q8IVW8",
                    "Q9Y2Q0",
                    "O43772",
                    "P13569",
                    "O95292",
                    "O00562",
                    "O95573",
                    "P11150",
                    "O60423",
                    "P04180",
                    "Q9Y5X9",
                    "P23141",
                    "Q9H6V9",
                    "Q9Y694",
                    "Q9P241",
                    "Q5T3U5",
                    "O95342",
                    "P35228",
                    "O75110",
                    "Q9H2V7",
                    "P19835",
                    "O60312",
                    "O14975",
                    "Q49AN0",
                    "P02730",
                    "P98198",
                    "O95477",
                    "O94823",
                    "O14595",
                    "P35610",
                    "Q86UK0",
                    "Q8IVM8",
                    "Q99720",
                    "P21964",
                    "P00505",
                    "P38571",
                    "O75908",
                    "O15438",
                    "O15439",
                    "O75907",
                    "Q13286",
                    "P47712",
                    "P06865",
                    "Q96PD7",
                    "Q8N139",
                    "Q14534",
                    "O43520",
                    "Q9Y6L6",
                    "P17516",
                    "P22307",
                    "O43808",
                    "Q8NB49",
                    "Q8NA29",
                    "Q8IUA7",
                    "O94956",
                    "Q6PCB7",
                    "P07686",
                    "Q04828",
                    "Q92887",
                    "Q9NP80",
                    "Q96JX3",
                    "Q9NYB5",
                    "Q8NCW5",
                    "G3V0H7",
                    "Q9P0L0",
                    "Q9H221",
                    "P33897",
                    "Q86UQ4",
                    "Q9BZC7",
                    "Q9H222",
                    "Q8NER5",
                    "P08183",
                    "Q00973",
                    "Q9NTI2",
                    "Q4U2R8",
                    "P46721",
                    "P23443",
                    "O75608",
                    "P33527",
                    "Q16739",
                    "Q9UNQ0",
                    "O43861",
                    "Q9BXW6",
                    "Q96J66",
                    "P33121",
                    "Q9UIG8",
                    "P21439",
                    "Q9H172",
                    "Q96AD5",
                    "Q8WWZ7",
                    "P35790",
                    "Q8WWZ4",
                    "P78363",
                    "P98196",
                    "Q9UBJ2",
                    "Q8TCC7",
                    "Q5BJD5",
                    "Q6P1M0"
                ]},
                "list_name": "upload_1",
                "plus_minus": "+"
            },
            "number_in_reference": 385,
            "term": {
                "id": "GO:0010876",
                "label": "lipid localization"
            }
        },
        {
            "input_list": {
                "number_in_list": 18,
                "fold_enrichment": 2.2977156495056255,
                "fdr": 0.009167499967438824,
                "expected": 7.833867521367521,
                "pValue": 6.17662039399047E-4,
                "mapped_id_list": {"mapped_id": [
                    "Q15139",
                    "P78536",
                    "Q9Y243",
                    "P29474",
                    "O15530",
                    "P31749",
                    "Q9NYY3",
                    "Q9BZL6",
                    "P11362",
                    "P00519",
                    "P25705",
                    "P17252",
                    "Q16665",
                    "P04792",
                    "P09601",
                    "Q99759",
                    "P46734",
                    "P06576"
                ]},
                "list_name": "upload_1",
                "plus_minus": "+"
            },
            "number_in_reference": 55,
            "term": {
                "id": "GO:0043536",
                "label": "positive regulation of blood vessel endothelial cell migration"
            }
        },
        {
            "input_list": {
                "number_in_list": 34,
                "fold_enrichment": 2.2952608250937603,
                "fdr": 4.670418081175648E-5,
                "expected": 14.813131313131315,
                "pValue": 1.5411797512506403E-6,
                "mapped_id_list": {"mapped_id": [
                    "O95831",
                    "Q08462",
                    "P52895",
                    "Q15139",
                    "O95477",
                    "Q92918",
                    "Q9UGH3",
                    "Q13635",
                    "P11802",
                    "P13569",
                    "P04839",
                    "Q8IUM7",
                    "Q9Y6K1",
                    "P40145",
                    "O60266",
                    "P51828",
                    "Q13085",
                    "Q9NRA0",
                    "Q92911",
                    "P62873",
                    "P23141",
                    "O95622",
                    "Q13444",
                    "P35869",
                    "P31749",
                    "O43306",
                    "Q02156",
                    "P54646",
                    "Q08828",
                    "P42330",
                    "O00141",
                    "P22309",
                    "Q06609",
                    "Q13131"
                ]},
                "list_name": "upload_1",
                "plus_minus": "+"
            },
            "number_in_reference": 104,
            "term": {
                "id": "GO:0097306",
                "label": "cellular response to alcohol"
            }
        },
        {
            "input_list": {
                "number_in_list": 16,
                "fold_enrichment": 2.2925054099375854,
                "fdr": 0.0188256270547162,
                "expected": 6.979263791763792,
                "pValue": 0.0013943536669142945,
                "mapped_id_list": {"mapped_id": [
                    "Q8IZY2",
                    "Q05586",
                    "Q12879",
                    "P50993",
                    "O95263",
                    "O60931",
                    "Q99965",
                    "P15056",
                    "Q8WUT4",
                    "P21964",
                    "Q00535",
                    "Q09428",
                    "Q16665",
                    "Q9UPY5",
                    "Q9ULP0",
                    "P04035"
                ]},
                "list_name": "upload_1",
                "plus_minus": "+"
            },
            "number_in_reference": 49,
            "term": {
                "id": "GO:0008542",
                "label": "visual learning"
            }
        },
        {
            "input_list": {
                "number_in_list": 14,
                "fold_enrichment": 2.2858411500249765,
                "fdr": 0.023670065813880887,
                "expected": 6.1246600621600615,
                "pValue": 0.0018401251715179986,
                "mapped_id_list": {"mapped_id": [
                    "Q96QD8",
                    "Q8NDX2",
                    "Q13976",
                    "P55011",
                    "Q01650",
                    "O75387",
                    "P50993",
                    "P30531",
                    "Q7L0J3",
                    "Q99624",
                    "Q8N370",
                    "O15229",
                    "Q9H2H9",
                    "P80404"
                ]},
                "list_name": "upload_1",
                "plus_minus": "+"
            },
            "number_in_reference": 43,
            "term": {
                "id": "GO:0051955",
                "label": "regulation of amino acid transport"
            }
        },
        {
            "input_list": {
                "number_in_list": 14,
                "fold_enrichment": 2.2858411500249765,
                "fdr": 0.023650107916904597,
                "expected": 6.1246600621600615,
                "pValue": 0.0018401251715179986,
                "mapped_id_list": {"mapped_id": [
                    "Q6PCT2",
                    "Q6ZMT4",
                    "Q9UPP1",
                    "Q6NYC1",
                    "Q9Y2K7",
                    "Q96Q83",
                    "Q6P6C2",
                    "O75151",
                    "Q9Y4C1",
                    "Q9NXW9",
                    "Q9Y570",
                    "Q6NS38",
                    "O60341",
                    "Q8NHM5"
                ]},
                "list_name": "upload_1",
                "plus_minus": "+"
            },
            "number_in_reference": 43,
            "term": {
                "id": "GO:0070988",
                "label": "demethylation"
            }
        },
        {
            "input_list": {
                "number_in_list": 14,
                "fold_enrichment": 2.2858411500249765,
                "fdr": 0.023630183647387407,
                "expected": 6.1246600621600615,
                "pValue": 0.0018401251715179986,
                "mapped_id_list": {"mapped_id": [
                    "Q8TE73",
                    "Q96DT5",
                    "O95922",
                    "Q9NYC9",
                    "Q86X45",
                    "Q7Z494",
                    "Q9NVR5",
                    "Q9NRP7",
                    "Q8WXU2",
                    "Q6ZWH5",
                    "Q9C093",
                    "Q9BVM2",
                    "Q4G0U5",
                    "Q96PN6"
                ]},
                "list_name": "upload_1",
                "plus_minus": "+"
            },
            "number_in_reference": 43,
            "term": {
                "id": "GO:0003351",
                "label": "epithelial cilium movement involved in extracellular fluid movement"
            }
        },
        {
            "input_list": {
                "number_in_list": 28,
                "fold_enrichment": 2.2858411500249765,
                "fdr": 3.4952304724984045E-4,
                "expected": 12.249320124320123,
                "pValue": 1.462938425148581E-5,
                "mapped_id_list": {"mapped_id": [
                    "Q9BZX2",
                    "Q9Y227",
                    "Q12882",
                    "P28482",
                    "Q9BZV2",
                    "P30085",
                    "O00142",
                    "Q9UIJ7",
                    "Q9Y6M7",
                    "P11172",
                    "P27708",
                    "P60891",
                    "P27707",
                    "Q9Y6K8",
                    "P04183",
                    "Q14117",
                    "P31327",
                    "Q5EBM0",
                    "Q02252",
                    "Q9NQZ7",
                    "O75356",
                    "P23919",
                    "Q9NWZ5",
                    "P34896",
                    "O60779",
                    "Q02127",
                    "Q9HA47",
                    "Q96BW1"
                ]},
                "list_name": "upload_1",
                "plus_minus": "+"
            },
            "number_in_reference": 86,
            "term": {
                "id": "GO:0072527",
                "label": "pyrimidine-containing compound metabolic process"
            }
        },
        {
            "input_list": {
                "number_in_list": 13,
                "fold_enrichment": 2.281759290828503,
                "fdr": 0.032485161636255346,
                "expected": 5.697358197358198,
                "pValue": 0.0026959082509914723,
                "mapped_id_list": {"mapped_id": [
                    "P27540",
                    "Q9NYB5",
                    "Q8IZV5",
                    "P52824",
                    "O95263",
                    "P51788",
                    "Q9UNE7",
                    "O60931",
                    "O60678",
                    "P16520",
                    "P42330",
                    "Q16665",
                    "P05023"
                ]},
                "list_name": "upload_1",
                "plus_minus": "+"
            },
            "number_in_reference": 40,
            "term": {
                "id": "GO:0032350",
                "label": "regulation of hormone metabolic process"
            }
        },
        {
            "input_list": {
                "number_in_list": 13,
                "fold_enrichment": 2.281759290828503,
                "fdr": 0.03245950195091865,
                "expected": 5.697358197358198,
                "pValue": 0.0026959082509914723,
                "mapped_id_list": {"mapped_id": [
                    "O00206",
                    "P53794",
                    "O75027",
                    "P51790",
                    "Q05586",
                    "Q05940",
                    "P33897",
                    "O60931",
                    "Q9Y2C9",
                    "P06241",
                    "Q9NRA0",
                    "Q9UBJ2",
                    "Q96PN6"
                ]},
                "list_name": "upload_1",
                "plus_minus": "+"
            },
            "number_in_reference": 40,
            "term": {
                "id": "GO:1903426",
                "label": "regulation of reactive oxygen species biosynthetic process"
            }
        },
        {
            "input_list": {
                "number_in_list": 25,
                "fold_enrichment": 2.279479811017486,
                "fdr": 9.693881654258606E-4,
                "expected": 10.96741452991453,
                "pValue": 4.585244815797714E-5,
                "mapped_id_list": {"mapped_id": [
                    "Q13976",
                    "Q01650",
                    "O75387",
                    "P31751",
                    "P50993",
                    "Q99624",
                    "O60488",
                    "Q9H2H9",
                    "P80404",
                    "P47712",
                    "P52564",
                    "P23141",
                    "Q96QD8",
                    "Q8NDX2",
                    "P31749",
                    "P55011",
                    "P33121",
                    "O95342",
                    "P30531",
                    "Q7L0J3",
                    "P43405",
                    "Q9ULC5",
                    "Q8N370",
                    "O15229",
                    "Q13131"
                ]},
                "list_name": "upload_1",
                "plus_minus": "+"
            },
            "number_in_reference": 77,
            "term": {
                "id": "GO:0032890",
                "label": "regulation of organic acid transport"
            }
        },
        {
            "input_list": {
                "number_in_list": 197,
                "fold_enrichment": 2.278578533991713,
                "fdr": 1.3189611423288562E-28,
                "expected": 86.45741064491064,
                "pValue": 6.576201982352101E-31,
                "mapped_id_list": {"mapped_id": [
                    "Q9BV10",
                    "Q14689",
                    "P30085",
                    "Q9H720",
                    "O00142",
                    "P20839",
                    "O60568",
                    "P37287",
                    "Q9NRG1",
                    "P60174",
                    "Q9UKU0",
                    "P24752",
                    "P48047",
                    "Q5FVE4",
                    "O14561",
                    "P22102",
                    "Q8N3T1",
                    "Q9HA47",
                    "Q16880",
                    "Q9BZX2",
                    "Q92839",
                    "O95573",
                    "Q53GQ0",
                    "Q8IXK2",
                    "P21108",
                    "O60547",
                    "P25705",
                    "P00568",
                    "Q16774",
                    "P21589",
                    "P29401",
                    "Q92947",
                    "Q76EJ3",
                    "O43306",
                    "O75356",
                    "Q6P9A2",
                    "P34896",
                    "O95461",
                    "Q8IUC8",
                    "P07741",
                    "Q9H6U8",
                    "Q9Y223",
                    "P25092",
                    "O75343",
                    "P36542",
                    "P38606",
                    "Q8WVC6",
                    "Q9NQQ7",
                    "O60762",
                    "P27708",
                    "P23109",
                    "P54819",
                    "Q8N3Y3",
                    "P27707",
                    "Q9Y6K8",
                    "Q16795",
                    "Q4G176",
                    "O15294",
                    "O00238",
                    "Q5I7T1",
                    "P23919",
                    "Q9ULC5",
                    "Q8NFM4",
                    "Q01432",
                    "Q01433",
                    "A2RUC4",
                    "Q92521",
                    "Q6ZXV5",
                    "Q86VD9",
                    "Q6NUT2",
                    "Q13057",
                    "P09622",
                    "Q06203",
                    "Q8NCW6",
                    "Q9NR45",
                    "O60502",
                    "O60503",
                    "Q9NY28",
                    "P11908",
                    "Q10472",
                    "Q10471",
                    "Q86X52",
                    "Q49A17",
                    "P27144",
                    "Q53H54",
                    "Q8TCT0",
                    "O95822",
                    "P33121",
                    "Q6ZPD9",
                    "Q6DHV7",
                    "P06576",
                    "Q13873",
                    "P08559",
                    "Q13630",
                    "Q9NUD9",
                    "P10515",
                    "Q7Z7M9",
                    "Q2PZI1",
                    "P50897",
                    "P11172",
                    "P16066",
                    "Q8NCL4",
                    "Q96EK6",
                    "Q13085",
                    "P29803",
                    "O15118",
                    "Q6IS24",
                    "Q96A25",
                    "Q86SR1",
                    "Q53F39",
                    "Q8NBZ7",
                    "Q9NWZ5",
                    "P12268",
                    "Q9H553",
                    "Q96A29",
                    "Q5BKT4",
                    "Q96FL9",
                    "Q08828",
                    "Q02846",
                    "Q7Z4W1",
                    "P00813",
                    "O60294",
                    "Q9HCQ5",
                    "O43292",
                    "Q9UMR5",
                    "O43252",
                    "Q8TB61",
                    "Q9UIJ7",
                    "O95299",
                    "Q8TAD4",
                    "P40145",
                    "O60266",
                    "P04183",
                    "P03891",
                    "Q8NBX0",
                    "Q9BT22",
                    "O95622",
                    "O00219",
                    "P53396",
                    "Q02153",
                    "O00330",
                    "P14672",
                    "P14550",
                    "Q9NR19",
                    "Q9Y2B2",
                    "Q96CD2",
                    "Q8N394",
                    "P04075",
                    "O14975",
                    "Q8TBE9",
                    "Q96PN6",
                    "Q75T13",
                    "Q9H5K3",
                    "P30049",
                    "Q8N428",
                    "Q92819",
                    "O15440",
                    "P03905",
                    "O60488",
                    "P60891",
                    "P38571",
                    "P51828",
                    "P20594",
                    "Q5T4D3",
                    "Q9NZK5",
                    "P06865",
                    "Q8IUR5",
                    "Q5EBM0",
                    "P03915",
                    "P11413",
                    "Q9Y6D6",
                    "Q9NX78",
                    "O60256",
                    "Q7Z388",
                    "Q02127",
                    "Q86SF2",
                    "P46977",
                    "Q9NUB1",
                    "Q9NWF4",
                    "Q08462",
                    "Q8NHY0",
                    "O00763",
                    "P51841",
                    "Q96GR2",
                    "Q8N4A0",
                    "Q5T6V5",
                    "Q04656",
                    "Q00973",
                    "Q14435",
                    "Q2TAA5",
                    "Q16739",
                    "Q16854",
                    "Q14558",
                    "P33402",
                    "Q9UNA3",
                    "Q02108",
                    "Q96BW1"
                ]},
                "list_name": "upload_1",
                "plus_minus": "+"
            },
            "number_in_reference": 607,
            "term": {
                "id": "GO:1901137",
                "label": "carbohydrate derivative biosynthetic process"
            }
        },
        {
            "input_list": {
                "number_in_list": 95,
                "fold_enrichment": 2.276367893186745,
                "fdr": 1.5376080963134862E-13,
                "expected": 41.733148795648795,
                "pValue": 1.9266754995465186E-15,
                "mapped_id_list": {"mapped_id": [
                    "Q9NPB8",
                    "Q8N2K0",
                    "Q9NVF9",
                    "O75747",
                    "Q9NUD9",
                    "Q6P1J6",
                    "Q8TB40",
                    "Q7Z5M8",
                    "O15120",
                    "Q9H720",
                    "P30041",
                    "O95870",
                    "Q9NUQ2",
                    "Q8WWY8",
                    "P37287",
                    "P49619",
                    "O14508",
                    "O60762",
                    "Q8WTS1",
                    "P23743",
                    "O14543",
                    "Q8N661",
                    "Q13286",
                    "P47712",
                    "P32019",
                    "Q92604",
                    "Q53H76",
                    "Q9NZC3",
                    "Q16635",
                    "Q53F39",
                    "O00750",
                    "Q643R3",
                    "Q8IY17",
                    "Q9H3Z7",
                    "Q86XP1",
                    "Q9Y6T7",
                    "Q86XP0",
                    "O60733",
                    "Q8NA29",
                    "P21810",
                    "Q13093",
                    "Q9ULT0",
                    "Q92521",
                    "Q7L5N7",
                    "Q86VD9",
                    "Q6PCB7",
                    "Q13574",
                    "P42338",
                    "Q6ZWT7",
                    "O43292",
                    "Q8NCC3",
                    "Q99758",
                    "Q16760",
                    "Q9NP80",
                    "O00329",
                    "Q96JX3",
                    "Q6NUI2",
                    "O00562",
                    "P54317",
                    "Q8WU67",
                    "Q8TAD4",
                    "Q99943",
                    "P11150",
                    "Q8N9F7",
                    "Q8NF37",
                    "Q6ZV29",
                    "P04180",
                    "Q96N66",
                    "Q6UWP7",
                    "Q9Y259",
                    "Q6P1A2",
                    "Q86TV6",
                    "P40939",
                    "Q9BV23",
                    "Q9NRZ5",
                    "P52429",
                    "Q9NRZ7",
                    "Q86UL3",
                    "Q9NST1",
                    "P51813",
                    "P52824",
                    "Q6IAN0",
                    "Q9UJA2",
                    "Q6XZB0",
                    "Q8WVX9",
                    "P42356",
                    "Q7L5L3",
                    "Q9Y2B2",
                    "Q8TCG2",
                    "P35790",
                    "P48736",
                    "O14735",
                    "Q9HBU6",
                    "O15228",
                    "Q75T13"
                ]},
                "list_name": "upload_1",
                "plus_minus": "+"
            },
            "number_in_reference": 293,
            "term": {
                "id": "GO:0006650",
                "label": "glycerophospholipid metabolic process"
            }
        },
        {
            "input_list": {
                "number_in_list": 11,
                "fold_enrichment": 2.271434588155071,
                "fdr": 0.058846682394993535,
                "expected": 4.842754467754468,
                "pValue": 0.005829462075473347,
                "mapped_id_list": {"mapped_id": [
                    "P52333",
                    "O14508",
                    "P31327",
                    "P29597",
                    "O60674",
                    "Q9UQ13",
                    "P31749",
                    "P07948",
                    "P23458",
                    "P54868",
                    "Q05397"
                ]},
                "list_name": "upload_1",
                "plus_minus": "+"
            },
            "number_in_reference": 34,
            "term": {
                "id": "GO:0060416",
                "label": "response to growth hormone"
            }
        },
        {
            "input_list": {
                "number_in_list": 11,
                "fold_enrichment": 2.271434588155071,
                "fdr": 0.058807736873885,
                "expected": 4.842754467754468,
                "pValue": 0.005829462075473347,
                "mapped_id_list": {"mapped_id": [
                    "P27487",
                    "Q96IG2",
                    "P21964",
                    "Q96Q42",
                    "Q16478",
                    "P50993",
                    "Q13002",
                    "P43005",
                    "O95263",
                    "P23443",
                    "O95461"
                ]},
                "list_name": "upload_1",
                "plus_minus": "+"
            },
            "number_in_reference": 34,
            "term": {
                "id": "GO:0001662",
                "label": "behavioral fear response"
            }
        },
        {
            "input_list": {
                "number_in_list": 11,
                "fold_enrichment": 2.271434588155071,
                "fdr": 0.05876884286801603,
                "expected": 4.842754467754468,
                "pValue": 0.005829462075473347,
                "mapped_id_list": {"mapped_id": [
                    "P52895",
                    "P42330",
                    "Q16613",
                    "P31749",
                    "Q13085",
                    "O43306",
                    "Q02156",
                    "P54868",
                    "P62873",
                    "P54646",
                    "Q13131"
                ]},
                "list_name": "upload_1",
                "plus_minus": "+"
            },
            "number_in_reference": 34,
            "term": {
                "id": "GO:0034694",
                "label": "response to prostaglandin"
            }
        },
        {
            "input_list": {
                "number_in_list": 21,
                "fold_enrichment": 2.2682577565632456,
                "fdr": 0.003865258614507935,
                "expected": 9.258207070707071,
                "pValue": 2.1528600431130595E-4,
                "mapped_id_list": {"mapped_id": [
                    "Q6XR72",
                    "P04049",
                    "P36507",
                    "Q15303",
                    "O15530",
                    "P04626",
                    "P28482",
                    "P31749",
                    "P27361",
                    "P12931",
                    "Q02750",
                    "Q05397",
                    "Q9UNE7",
                    "P15056",
                    "P00519",
                    "P20594",
                    "P21860",
                    "P00533",
                    "Q14289",
                    "Q13882",
                    "P42684"
                ]},
                "list_name": "upload_1",
                "plus_minus": "+"
            },
            "number_in_reference": 65,
            "term": {
                "id": "GO:0038127",
                "label": "ERBB signaling pathway"
            }
        },
        {
            "input_list": {
                "number_in_list": 60,
                "fold_enrichment": 2.2647734896560827,
                "fdr": 2.5658636793102192E-8,
                "expected": 26.492715617715618,
                "pValue": 4.763756617757607E-10,
                "mapped_id_list": {"mapped_id": [
                    "Q9NPB8",
                    "Q8N2K0",
                    "Q9Y227",
                    "Q6P1J6",
                    "Q9BY32",
                    "Q7Z5M8",
                    "P30041",
                    "Q5MY95",
                    "O95870",
                    "Q9P2R7",
                    "P38571",
                    "P60174",
                    "Q9BQG2",
                    "P09972",
                    "P24752",
                    "P47712",
                    "Q9Y315",
                    "Q9NZC3",
                    "Q9Y233",
                    "Q9Y2T3",
                    "P04406",
                    "Q9NQZ7",
                    "Q8IY17",
                    "Q9H3Z7",
                    "Q86XP0",
                    "O60658",
                    "O60733",
                    "Q92485",
                    "P00813",
                    "Q01432",
                    "Q92484",
                    "Q13093",
                    "O14556",
                    "Q8NCC3",
                    "Q9NP80",
                    "Q12882",
                    "P49961",
                    "P17405",
                    "P16118",
                    "O60825",
                    "P54317",
                    "P33897",
                    "Q96I99",
                    "P11150",
                    "Q8N9F7",
                    "Q6ZV29",
                    "P21589",
                    "Q14117",
                    "Q9Y5X9",
                    "Q12851",
                    "Q9BV23",
                    "O95822",
                    "O75355",
                    "O75356",
                    "O75354",
                    "Q9Y5L3",
                    "O95263",
                    "Q7L5L3",
                    "P04075",
                    "P49902"
                ]},
                "list_name": "upload_1",
                "plus_minus": "+"
            },
            "number_in_reference": 186,
            "term": {
                "id": "GO:0046434",
                "label": "organophosphate catabolic process"
            }
        },
        {
            "input_list": {
                "number_in_list": 9,
                "fold_enrichment": 2.256685012907311,
                "fdr": 0.10942465519421692,
                "expected": 3.988150738150738,
                "pValue": 0.012770875916191818,
                "mapped_id_list": {"mapped_id": [
                    "Q9Y4G8",
                    "P04049",
                    "Q9ULH0",
                    "Q9UQ13",
                    "Q13905",
```
