## Supplemental Datafiles 1-3 for "A Structural Proteome Screen Identifies Protein Mimicry in Host-Microbe Systems": wMel_GO_analysis_input_IDs.json (part 1 of 5)

```
{"overrepresentation": {
    "reference": "",
    "upload_lists": {"input_list": {
        "organism": "Drosophila melanogaster",
        "list_name": "upload_1"
    }},
    "result": [
        {
            "input_list": {
                "number_in_list": 5,
                "fold_enrichment": 34.81863979848867,
                "fdr": 1.3204095821416403E-6,
                "expected": 0.1436012443029733,
                "pValue": 1.9066643088954857E-8,
                "mapped_id_list": {"mapped_id": [
                    "Q9VNC7",
                    "O46100",
                    "M9PI37",
                    "A0A0B4LGD3",
                    "Q9VJ75"
                ]},
                "list_name": "upload_1",
                "plus_minus": "+"
            },
            "number_in_reference": 5,
            "term": {
                "id": "GO:0055081",
                "label": "monoatomic anion homeostasis"
            }
        },
        {
            "input_list": {
                "number_in_list": 5,
                "fold_enrichment": 34.81863979848867,
                "fdr": 1.3081835674921806E-6,
                "expected": 0.1436012443029733,
                "pValue": 1.9066643088954857E-8,
                "mapped_id_list": {"mapped_id": [
                    "Q9VNC7",
                    "O46100",
                    "M9PI37",
                    "A0A0B4LGD3",
                    "Q9VJ75"
                ]},
                "list_name": "upload_1",
                "plus_minus": "+"
            },
            "number_in_reference": 5,
            "term": {
                "id": "GO:0055064",
                "label": "chloride ion homeostasis"
            }
        },
        {
            "input_list": {
                "number_in_list": 3,
                "fold_enrichment": 34.81863979848867,
                "fdr": 8.756594850157687E-4,
                "expected": 0.08616074658178398,
                "pValue": 2.351636133848016E-5,
                "mapped_id_list": {"mapped_id": [
                    "Q9W1J0",
                    "Q9VLY6",
                    "A1Z9M6"
                ]},
                "list_name": "upload_1",
                "plus_minus": "+"
            },
            "number_in_reference": 3,
            "term": {
                "id": "GO:0015816",
                "label": "glycine transport"
            }
        },
        {
            "input_list": {
                "number_in_list": 3,
                "fold_enrichment": 34.81863979848867,
                "fdr": 8.7128118759069E-4,
                "expected": 0.08616074658178398,
                "pValue": 2.351636133848016E-5,
                "mapped_id_list": {"mapped_id": [
                    "Q2PDY3",
                    "Q9VNP7",
                    "Q9VVM0"
                ]},
                "list_name": "upload_1",
                "plus_minus": "+"
            },
            "number_in_reference": 3,
            "term": {
                "id": "GO:0097638",
                "label": "L-arginine import across plasma membrane"
            }
        },
        {
            "input_list": {
                "number_in_list": 1,
                "fold_enrichment": 34.81863979848866,
                "fdr": 0.28527753894167496,
                "expected": 0.028720248860594662,
                "pValue": 0.02872024885971518,
                "mapped_id_list": {"mapped_id": "E1JHQ6"},
                "list_name": "upload_1",
                "plus_minus": "+"
            },
            "number_in_reference": 1,
            "term": {
                "id": "GO:0042918",
                "label": "alkanesulfonate transport"
            }
        },
        {
            "input_list": {
                "number_in_list": 1,
                "fold_enrichment": 34.81863979848866,
                "fdr": 0.2848956412991827,
                "expected": 0.028720248860594662,
                "pValue": 0.02872024885971518,
                "mapped_id_list": {"mapped_id": "Q9VIE7"},
                "list_name": "upload_1",
                "plus_minus": "+"
            },
            "number_in_reference": 1,
            "term": {
                "id": "GO:0046037",
                "label": "GMP metabolic process"
            }
        },
        {
            "input_list": {
                "number_in_list": 8,
                "fold_enrichment": 34.81863979848866,
                "fdr": 6.403370068143525E-11,
                "expected": 0.2297619908847573,
                "pValue": 4.320762529111691E-13,
                "mapped_id_list": {"mapped_id": [
                    "O18335",
                    "Q9W2V3",
                    "O18338",
                    "Q9VZ47",
                    "Q9W2S9",
                    "Q8IRK8",
                    "Q8IRK9",
                    "Q8IR98"
                ]},
                "list_name": "upload_1",
                "plus_minus": "+"
            },
            "number_in_reference": 8,
            "term": {
                "id": "GO:0048210",
                "label": "Golgi vesicle fusion to target membrane"
            }
        },
        {
            "input_list": {
                "number_in_list": 1,
                "fold_enrichment": 34.81863979848866,
                "fdr": 0.28451476477338167,
                "expected": 0.028720248860594662,
                "pValue": 0.02872024885971518,
                "mapped_id_list": {"mapped_id": "Q8IQV1"},
                "list_name": "upload_1",
                "plus_minus": "+"
            },
            "number_in_reference": 1,
            "term": {
                "id": "GO:0034036",
                "label": "purine ribonucleoside bisphosphate biosynthetic process"
            }
        },
        {
            "input_list": {
                "number_in_list": 1,
                "fold_enrichment": 34.81863979848866,
                "fdr": 0.2841349052743518,
                "expected": 0.028720248860594662,
                "pValue": 0.02872024885971518,
                "mapped_id_list": {"mapped_id": "P51905"},
                "list_name": "upload_1",
                "plus_minus": "+"
            },
            "number_in_reference": 1,
            "term": {
                "id": "GO:0006837",
                "label": "serotonin transport"
            }
        },
        {
            "input_list": {
                "number_in_list": 1,
                "fold_enrichment": 34.81863979848866,
                "fdr": 0.283756058733986,
                "expected": 0.028720248860594662,
                "pValue": 0.02872024885971518,
                "mapped_id_list": {"mapped_id": "Q9W3Z3"},
                "list_name": "upload_1",
                "plus_minus": "+"
            },
            "number_in_reference": 1,
            "term": {
                "id": "GO:0019265",
                "label": "glycine biosynthetic process, by transamination of glyoxylate"
            }
        },
        {
            "input_list": {
                "number_in_list": 1,
                "fold_enrichment": 34.81863979848866,
                "fdr": 0.2833782211058449,
                "expected": 0.028720248860594662,
                "pValue": 0.02872024885971518,
                "mapped_id_list": {"mapped_id": "Q9W457"},
                "list_name": "upload_1",
                "plus_minus": "+"
            },
            "number_in_reference": 1,
            "term": {
                "id": "GO:0019264",
                "label": "glycine biosynthetic process from serine"
            }
        },
        {
            "input_list": {
                "number_in_list": 1,
                "fold_enrichment": 34.81863979848866,
                "fdr": 0.28300138836501265,
                "expected": 0.028720248860594662,
                "pValue": 0.02872024885971518,
                "mapped_id_list": {"mapped_id": "P20228"},
                "list_name": "upload_1",
                "plus_minus": "+"
            },
            "number_in_reference": 1,
            "term": {
                "id": "GO:0009449",
                "label": "gamma-aminobutyric acid biosynthetic process"
            }
        },
        {
            "input_list": {
                "number_in_list": 2,
                "fold_enrichment": 34.81863979848866,
                "fdr": 0.018703078813606566,
                "expected": 0.057440497721189324,
                "pValue": 8.228345065095466E-4,
                "mapped_id_list": {"mapped_id": [
                    "A8E6R2",
                    "Q9W3Z3"
                ]},
                "list_name": "upload_1",
                "plus_minus": "+"
            },
            "number_in_reference": 2,
            "term": {
                "id": "GO:0009436",
                "label": "glyoxylate catabolic process"
            }
        },
        {
            "input_list": {
                "number_in_list": 1,
                "fold_enrichment": 34.81863979848866,
                "fdr": 0.2826255565079542,
                "expected": 0.028720248860594662,
                "pValue": 0.02872024885971518,
                "mapped_id_list": {"mapped_id": "Q9VFF3"},
                "list_name": "upload_1",
                "plus_minus": "+"
            },
            "number_in_reference": 1,
            "term": {
                "id": "GO:0042868",
                "label": "antisense RNA metabolic process"
            }
        },
        {
            "input_list": {
                "number_in_list": 1,
                "fold_enrichment": 34.81863979848866,
                "fdr": 0.28225072155237335,
                "expected": 0.028720248860594662,
                "pValue": 0.02872024885971518,
                "mapped_id_list": {"mapped_id": "A8E6R2"},
                "list_name": "upload_1",
                "plus_minus": "+"
            },
            "number_in_reference": 1,
            "term": {
                "id": "GO:0042853",
                "label": "L-alanine catabolic process"
            }
        },
        {
            "input_list": {
                "number_in_list": 1,
                "fold_enrichment": 34.81863979848866,
                "fdr": 0.2818768795370722,
                "expected": 0.028720248860594662,
                "pValue": 0.02872024885971518,
                "mapped_id_list": {"mapped_id": "A8E6R2"},
                "list_name": "upload_1",
                "plus_minus": "+"
            },
            "number_in_reference": 1,
            "term": {
                "id": "GO:0042851",
                "label": "L-alanine metabolic process"
            }
        },
        {
            "input_list": {
                "number_in_list": 1,
                "fold_enrichment": 34.81863979848866,
                "fdr": 0.2815040265218115,
                "expected": 0.028720248860594662,
                "pValue": 0.02872024885971518,
                "mapped_id_list": {"mapped_id": "Q8IQV1"},
                "list_name": "upload_1",
                "plus_minus": "+"
            },
            "number_in_reference": 1,
            "term": {
                "id": "GO:0050428",
                "label": "3'-phosphoadenosine 5'-phosphosulfate biosynthetic process"
            }
        },
        {
            "input_list": {
                "number_in_list": 1,
                "fold_enrichment": 34.81863979848866,
                "fdr": 0.2811321585871724,
                "expected": 0.028720248860594662,
                "pValue": 0.02872024885971518,
                "mapped_id_list": {"mapped_id": "Q8IQV1"},
                "list_name": "upload_1",
                "plus_minus": "+"
            },
            "number_in_reference": 1,
            "term": {
                "id": "GO:0050427",
                "label": "3'-phosphoadenosine 5'-phosphosulfate metabolic process"
            }
        },
        {
            "input_list": {
                "number_in_list": 1,
                "fold_enrichment": 34.81863979848866,
                "fdr": 0.28076127183441885,
                "expected": 0.028720248860594662,
                "pValue": 0.02872024885971518,
                "mapped_id_list": {"mapped_id": "M9NFH8"},
                "list_name": "upload_1",
                "plus_minus": "+"
            },
            "number_in_reference": 1,
            "term": {
                "id": "GO:0141067",
                "label": "intracellular nitrogen homeostasis"
            }
        },
        {
            "input_list": {
                "number_in_list": 2,
                "fold_enrichment": 34.81863979848866,
                "fdr": 0.018645882853931928,
                "expected": 0.057440497721189324,
                "pValue": 8.228345065095466E-4,
                "mapped_id_list": {"mapped_id": [
                    "Q9VL02",
                    "Q9V3Q1"
                ]},
                "list_name": "upload_1",
                "plus_minus": "+"
            },
            "number_in_reference": 2,
            "term": {
                "id": "GO:0140570",
                "label": "extraction of mislocalized protein from mitochondrial outer membrane"
            }
        },
        {
            "input_list": {
                "number_in_list": 1,
                "fold_enrichment": 34.81863979848866,
                "fdr": 0.28039136238536166,
                "expected": 0.028720248860594662,
                "pValue": 0.02872024885971518,
                "mapped_id_list": {"mapped_id": "Q8IQV1"},
                "list_name": "upload_1",
                "plus_minus": "+"
            },
            "number_in_reference": 1,
            "term": {
                "id": "GO:0000103",
                "label": "sulfate assimilation"
            }
        },
        {
            "input_list": {
                "number_in_list": 1,
                "fold_enrichment": 34.81863979848866,
                "fdr": 0.280022426382223,
                "expected": 0.028720248860594662,
                "pValue": 0.02872024885971518,
                "mapped_id_list": {"mapped_id": "Q8MQV5"},
                "list_name": "upload_1",
                "plus_minus": "+"
            },
            "number_in_reference": 1,
            "term": {
                "id": "GO:0060158",
                "label": "phospholipase C-activating dopamine receptor signaling pathway"
            }
        },
        {
            "input_list": {
                "number_in_list": 1,
                "fold_enrichment": 34.81863979848866,
                "fdr": 0.2796544599875026,
                "expected": 0.028720248860594662,
                "pValue": 0.02872024885971518,
                "mapped_id_list": {"mapped_id": "Q9VLY6"},
                "list_name": "upload_1",
                "plus_minus": "+"
            },
            "number_in_reference": 1,
            "term": {
                "id": "GO:1903346",
                "label": "positive regulation of protein polyglycylation"
            }
        },
        {
            "input_list": {
                "number_in_list": 1,
                "fold_enrichment": 34.81863979848866,
                "fdr": 0.27928745938384447,
                "expected": 0.028720248860594662,
                "pValue": 0.02872024885971518,
                "mapped_id_list": {"mapped_id": "Q9VLY6"},
                "list_name": "upload_1",
                "plus_minus": "+"
            },
            "number_in_reference": 1,
            "term": {
                "id": "GO:1903344",
                "label": "regulation of protein polyglycylation"
            }
        },
        {
            "input_list": {
                "number_in_list": 1,
                "fold_enrichment": 34.81863979848866,
                "fdr": 0.27892142077390497,
                "expected": 0.028720248860594662,
                "pValue": 0.02872024885971518,
                "mapped_id_list": {"mapped_id": "Q9VGN7"},
                "list_name": "upload_1",
                "plus_minus": "+"
            },
            "number_in_reference": 1,
            "term": {
                "id": "GO:0016444",
                "label": "somatic cell DNA recombination"
            }
        },
        {
            "input_list": {
                "number_in_list": 1,
                "fold_enrichment": 34.81863979848866,
                "fdr": 0.27855634038022187,
                "expected": 0.028720248860594662,
                "pValue": 0.02872024885971518,
                "mapped_id_list": {"mapped_id": "O18680"},
                "list_name": "upload_1",
                "plus_minus": "+"
            },
            "number_in_reference": 1,
            "term": {
                "id": "GO:0002262",
                "label": "myeloid cell homeostasis"
            }
        },
        {
            "input_list": {
                "number_in_list": 1,
                "fold_enrichment": 34.81863979848866,
                "fdr": 0.2781922144450843,
                "expected": 0.028720248860594662,
                "pValue": 0.02872024885971518,
                "mapped_id_list": {"mapped_id": "O77135"},
                "list_name": "upload_1",
                "plus_minus": "+"
            },
            "number_in_reference": 1,
            "term": {
                "id": "GO:0090737",
                "label": "telomere maintenance via telomere trimming"
            }
        },
        {
            "input_list": {
                "number_in_list": 1,
                "fold_enrichment": 34.81863979848866,
                "fdr": 0.27782903923040403,
                "expected": 0.028720248860594662,
                "pValue": 0.02872024885971518,
                "mapped_id_list": {"mapped_id": "O18334"},
                "list_name": "upload_1",
                "plus_minus": "+"
            },
            "number_in_reference": 1,
            "term": {
                "id": "GO:0140450",
                "label": "protein targeting to Golgi apparatus"
            }
        },
        {
            "input_list": {
                "number_in_list": 1,
                "fold_enrichment": 34.81863979848866,
                "fdr": 0.27746681101758736,
                "expected": 0.028720248860594662,
                "pValue": 0.02872024885971518,
                "mapped_id_list": {"mapped_id": "Q9W5X0"},
                "list_name": "upload_1",
                "plus_minus": "+"
            },
            "number_in_reference": 1,
            "term": {
                "id": "GO:0060097",
                "label": "cytoskeletal rearrangement involved in phagocytosis, engulfment"
            }
        },
        {
            "input_list": {
                "number_in_list": 1,
                "fold_enrichment": 34.81863979848866,
                "fdr": 0.2771055261074082,
                "expected": 0.028720248860594662,
                "pValue": 0.02872024885971518,
                "mapped_id_list": {"mapped_id": "Q9V3C2"},
                "list_name": "upload_1",
                "plus_minus": "+"
            },
            "number_in_reference": 1,
            "term": {
                "id": "GO:0097750",
                "label": "endosome membrane tubulation"
            }
        },
        {
            "input_list": {
                "number_in_list": 1,
                "fold_enrichment": 34.81863979848866,
                "fdr": 0.2767451808198823,
                "expected": 0.028720248860594662,
                "pValue": 0.02872024885971518,
                "mapped_id_list": {"mapped_id": "Q9W3Q0"},
                "list_name": "upload_1",
                "plus_minus": "+"
            },
            "number_in_reference": 1,
            "term": {
                "id": "GO:1901097",
                "label": "negative regulation of autophagosome maturation"
            }
        },
        {
            "input_list": {
                "number_in_list": 1,
                "fold_enrichment": 34.81863979848866,
                "fdr": 0.27638577149414223,
                "expected": 0.028720248860594662,
                "pValue": 0.02872024885971518,
                "mapped_id_list": {"mapped_id": "A1ZB29"},
                "list_name": "upload_1",
                "plus_minus": "+"
            },
            "number_in_reference": 1,
            "term": {
                "id": "GO:0009212",
                "label": "pyrimidine deoxyribonucleoside triphosphate biosynthetic process"
            }
        },
        {
            "input_list": {
                "number_in_list": 1,
                "fold_enrichment": 34.81863979848866,
                "fdr": 0.2760272944883132,
                "expected": 0.028720248860594662,
                "pValue": 0.02872024885971518,
                "mapped_id_list": {"mapped_id": "Q9VNE3"},
                "list_name": "upload_1",
                "plus_minus": "+"
            },
            "number_in_reference": 1,
            "term": {
                "id": "GO:0001717",
                "label": "conversion of seryl-tRNAsec to selenocys-tRNAsec"
            }
        },
        {
            "input_list": {
                "number_in_list": 1,
                "fold_enrichment": 34.81863979848866,
                "fdr": 0.27566974617939055,
                "expected": 0.028720248860594662,
                "pValue": 0.02872024885971518,
                "mapped_id_list": {"mapped_id": "Q9VHV5"},
                "list_name": "upload_1",
                "plus_minus": "+"
            },
            "number_in_reference": 1,
            "term": {
                "id": "GO:1902774",
                "label": "late endosome to lysosome transport"
            }
        },
        {
            "input_list": {
                "number_in_list": 1,
                "fold_enrichment": 34.81863979848866,
                "fdr": 0.27531312296311705,
                "expected": 0.028720248860594662,
                "pValue": 0.02872024885971518,
                "mapped_id_list": {"mapped_id": "Q9VS62"},
                "list_name": "upload_1",
                "plus_minus": "+"
            },
            "number_in_reference": 1,
            "term": {
                "id": "GO:0051973",
                "label": "positive regulation of telomerase activity"
            }
        },
        {
            "input_list": {
                "number_in_list": 1,
                "fold_enrichment": 34.81863979848866,
                "fdr": 0.2749574212538624,
                "expected": 0.028720248860594662,
                "pValue": 0.02872024885971518,
                "mapped_id_list": {"mapped_id": "Q9VS62"},
                "list_name": "upload_1",
                "plus_minus": "+"
            },
            "number_in_reference": 1,
            "term": {
                "id": "GO:0051972",
                "label": "regulation of telomerase activity"
            }
        },
        {
            "input_list": {
                "number_in_list": 1,
                "fold_enrichment": 34.81863979848866,
                "fdr": 0.2746026374845026,
                "expected": 0.028720248860594662,
                "pValue": 0.02872024885971518,
                "mapped_id_list": {"mapped_id": "Q9VR07"},
                "list_name": "upload_1",
                "plus_minus": "+"
            },
            "number_in_reference": 1,
            "term": {
                "id": "GO:0047484",
                "label": "regulation of response to osmotic stress"
            }
        },
        {
            "input_list": {
                "number_in_list": 1,
                "fold_enrichment": 34.81863979848866,
                "fdr": 0.2742487681063009,
                "expected": 0.028720248860594662,
                "pValue": 0.02872024885971518,
                "mapped_id_list": {"mapped_id": "P11147"},
                "list_name": "upload_1",
                "plus_minus": "+"
            },
            "number_in_reference": 1,
            "term": {
                "id": "GO:0061738",
                "label": "late endosomal microautophagy"
            }
        },
        {
            "input_list": {
                "number_in_list": 1,
                "fold_enrichment": 34.81863979848866,
                "fdr": 0.27389580958878956,
                "expected": 0.028720248860594662,
                "pValue": 0.02872024885971518,
                "mapped_id_list": {"mapped_id": "P40792"},
                "list_name": "upload_1",
                "plus_minus": "+"
            },
            "number_in_reference": 1,
            "term": {
                "id": "GO:1902744",
                "label": "negative regulation of lamellipodium organization"
            }
        },
        {
            "input_list": {
                "number_in_list": 1,
                "fold_enrichment": 34.81863979848866,
                "fdr": 0.27354375841965234,
                "expected": 0.028720248860594662,
                "pValue": 0.02872024885971518,
                "mapped_id_list": {"mapped_id": "Q05733"},
                "list_name": "upload_1",
                "plus_minus": "+"
            },
            "number_in_reference": 1,
            "term": {
                "id": "GO:0006548",
                "label": "histidine catabolic process"
            }
        },
        {
            "input_list": {
                "number_in_list": 1,
                "fold_enrichment": 34.81863979848866,
                "fdr": 0.27319261110460785,
                "expected": 0.028720248860594662,
                "pValue": 0.02872024885971518,
                "mapped_id_list": {"mapped_id": "Q05733"},
                "list_name": "upload_1",
                "plus_minus": "+"
            },
            "number_in_reference": 1,
            "term": {
                "id": "GO:0006547",
                "label": "histidine metabolic process"
            }
        },
        {
            "input_list": {
                "number_in_list": 1,
                "fold_enrichment": 34.81863979848866,
                "fdr": 0.27284236416729424,
                "expected": 0.028720248860594662,
                "pValue": 0.02872024885971518,
                "mapped_id_list": {"mapped_id": "Q8IPY3"},
                "list_name": "upload_1",
                "plus_minus": "+"
            },
            "number_in_reference": 1,
            "term": {
                "id": "GO:0006533",
                "label": "aspartate catabolic process"
            }
        },
        {
            "input_list": {
                "number_in_list": 1,
                "fold_enrichment": 34.81863979848866,
                "fdr": 0.2724930141491543,
                "expected": 0.028720248860594662,
                "pValue": 0.02872024885971518,
                "mapped_id_list": {"mapped_id": "A1ZAA5"},
                "list_name": "upload_1",
                "plus_minus": "+"
            },
            "number_in_reference": 1,
            "term": {
                "id": "GO:0006532",
                "label": "aspartate biosynthetic process"
            }
        },
        {
            "input_list": {
                "number_in_list": 2,
                "fold_enrichment": 34.81863979848866,
                "fdr": 0.018589035650108963,
                "expected": 0.057440497721189324,
                "pValue": 8.228345065095466E-4,
                "mapped_id_list": {"mapped_id": [
                    "Q8IPY3",
                    "A1ZAA5"
                ]},
                "list_name": "upload_1",
                "plus_minus": "+"
            },
            "number_in_reference": 2,
            "term": {
                "id": "GO:0006531",
                "label": "aspartate metabolic process"
            }
        },
        {
            "input_list": {
                "number_in_list": 1,
                "fold_enrichment": 34.81863979848866,
                "fdr": 0.2721445576093216,
                "expected": 0.028720248860594662,
                "pValue": 0.02872024885971518,
                "mapped_id_list": {"mapped_id": "O77135"},
                "list_name": "upload_1",
                "plus_minus": "+"
            },
            "number_in_reference": 1,
            "term": {
                "id": "GO:0090656",
                "label": "t-circle formation"
            }
        },
        {
            "input_list": {
                "number_in_list": 1,
                "fold_enrichment": 34.81863979848866,
                "fdr": 0.27179699112450767,
                "expected": 0.028720248860594662,
                "pValue": 0.02872024885971518,
                "mapped_id_list": {"mapped_id": "A8E6R2"},
                "list_name": "upload_1",
                "plus_minus": "+"
            },
            "number_in_reference": 1,
            "term": {
                "id": "GO:0006524",
                "label": "alanine catabolic process"
            }
        },
        {
            "input_list": {
                "number_in_list": 1,
                "fold_enrichment": 34.81863979848866,
                "fdr": 0.2714503112888897,
                "expected": 0.028720248860594662,
                "pValue": 0.02872024885971518,
                "mapped_id_list": {"mapped_id": "A8E6R2"},
                "list_name": "upload_1",
                "plus_minus": "+"
            },
            "number_in_reference": 1,
            "term": {
                "id": "GO:0006522",
                "label": "alanine metabolic process"
            }
        },
        {
            "input_list": {
                "number_in_list": 1,
                "fold_enrichment": 34.81863979848866,
                "fdr": 0.2711045147139994,
                "expected": 0.028720248860594662,
                "pValue": 0.02872024885971518,
                "mapped_id_list": {"mapped_id": "Q9VE46"},
                "list_name": "upload_1",
                "plus_minus": "+"
            },
            "number_in_reference": 1,
            "term": {
                "id": "GO:0015871",
                "label": "choline transport"
            }
        },
        {
            "input_list": {
                "number_in_list": 1,
                "fold_enrichment": 34.81863979848866,
                "fdr": 0.2707595980286126,
                "expected": 0.028720248860594662,
                "pValue": 0.02872024885971518,
                "mapped_id_list": {"mapped_id": "O18475"},
                "list_name": "upload_1",
                "plus_minus": "+"
            },
            "number_in_reference": 1,
            "term": {
                "id": "GO:0097681",
                "label": "double-strand break repair via alternative nonhomologous end joining"
            }
        },
        {
            "input_list": {
                "number_in_list": 1,
                "fold_enrichment": 34.81863979848866,
                "fdr": 0.27041555787863975,
                "expected": 0.028720248860594662,
                "pValue": 0.02872024885971518,
                "mapped_id_list": {"mapped_id": "A1ZB29"},
                "list_name": "upload_1",
                "plus_minus": "+"
            },
            "number_in_reference": 1,
            "term": {
                "id": "GO:0009197",
                "label": "pyrimidine deoxyribonucleoside diphosphate biosynthetic process"
            }
        },
        {
            "input_list": {
                "number_in_list": 1,
                "fold_enrichment": 34.81863979848866,
                "fdr": 0.2700723909270171,
                "expected": 0.028720248860594662,
                "pValue": 0.02872024885971518,
                "mapped_id_list": {"mapped_id": "A1ZB29"},
                "list_name": "upload_1",
                "plus_minus": "+"
            },
            "number_in_reference": 1,
            "term": {
                "id": "GO:0009196",
                "label": "pyrimidine deoxyribonucleoside diphosphate metabolic process"
            }
        },
        {
            "input_list": {
                "number_in_list": 1,
                "fold_enrichment": 34.81863979848866,
                "fdr": 0.26973009385359886,
                "expected": 0.028720248860594662,
                "pValue": 0.02872024885971518,
                "mapped_id_list": {"mapped_id": "A1ZB29"},
                "list_name": "upload_1",
                "plus_minus": "+"
            },
            "number_in_reference": 1,
            "term": {
                "id": "GO:0009189",
                "label": "deoxyribonucleoside diphosphate biosynthetic process"
            }
        },
        {
            "input_list": {
                "number_in_list": 1,
                "fold_enrichment": 34.81863979848866,
                "fdr": 0.26938866335505,
                "expected": 0.028720248860594662,
                "pValue": 0.02872024885971518,
                "mapped_id_list": {"mapped_id": "A1ZB29"},
                "list_name": "upload_1",
                "plus_minus": "+"
            },
            "number_in_reference": 1,
            "term": {
                "id": "GO:0009186",
                "label": "deoxyribonucleoside diphosphate metabolic process"
            }
        },
        {
            "input_list": {
                "number_in_list": 2,
                "fold_enrichment": 34.81863979848866,
                "fdr": 0.018532534021993133,
                "expected": 0.057440497721189324,
                "pValue": 8.228345065095466E-4,
                "mapped_id_list": {"mapped_id": [
                    "Q9U915",
                    "Q9VGU6"
                ]},
                "list_name": "upload_1",
                "plus_minus": "+"
            },
            "number_in_reference": 2,
            "term": {
                "id": "GO:0009180",
                "label": "purine ribonucleoside diphosphate biosynthetic process"
            }
        },
        {
            "input_list": {
                "number_in_list": 1,
                "fold_enrichment": 34.81863979848866,
                "fdr": 0.2690480961447402,
                "expected": 0.028720248860594662,
                "pValue": 0.02872024885971518,
                "mapped_id_list": {"mapped_id": "Q9VLY6"},
                "list_name": "upload_1",
                "plus_minus": "+"
            },
            "number_in_reference": 1,
            "term": {
                "id": "GO:0015824",
                "label": "proline transport"
            }
        },
        {
            "input_list": {
                "number_in_list": 2,
                "fold_enrichment": 34.81863979848866,
                "fdr": 0.018476374827987092,
                "expected": 0.057440497721189324,
                "pValue": 8.228345065095466E-4,
                "mapped_id_list": {"mapped_id": [
                    "Q9U915",
                    "Q9VGU6"
                ]},
                "list_name": "upload_1",
                "plus_minus": "+"
            },
            "number_in_reference": 2,
            "term": {
                "id": "GO:0009136",
                "label": "purine nucleoside diphosphate biosynthetic process"
            }
        },
        {
            "input_list": {
                "number_in_list": 1,
                "fold_enrichment": 34.81863979848866,
                "fdr": 0.26870838895263827,
                "expected": 0.028720248860594662,
                "pValue": 0.02872024885971518,
                "mapped_id_list": {"mapped_id": "Q9VIF1"},
                "list_name": "upload_1",
                "plus_minus": "+"
            },
            "number_in_reference": 1,
            "term": {
                "id": "GO:0044747",
                "label": "pre-miRNA 3'-end processing"
            }
        },
        {
            "input_list": {
                "number_in_list": 1,
                "fold_enrichment": 34.81863979848866,
                "fdr": 0.26836953852520745,
                "expected": 0.028720248860594662,
                "pValue": 0.02872024885971518,
                "mapped_id_list": {"mapped_id": "O18680"},
                "list_name": "upload_1",
                "plus_minus": "+"
            },
            "number_in_reference": 1,
            "term": {
                "id": "GO:0042541",
                "label": "hemoglobin biosynthetic process"
            }
        },
        {
            "input_list": {
                "number_in_list": 1,
                "fold_enrichment": 34.81863979848866,
                "fdr": 0.26803154162530163,
                "expected": 0.028720248860594662,
                "pValue": 0.02872024885971518,
                "mapped_id_list": {"mapped_id": "Q9VYB7"},
                "list_name": "upload_1",
                "plus_minus": "+"
            },
            "number_in_reference": 1,
            "term": {
                "id": "GO:0006478",
                "label": "peptidyl-tyrosine sulfation"
            }
        },
        {
            "input_list": {
                "number_in_list": 1,
                "fold_enrichment": 34.81863979848866,
                "fdr": 0.26769439503206227,
                "expected": 0.028720248860594662,
                "pValue": 0.02872024885971518,
                "mapped_id_list": {"mapped_id": "Q9VYB7"},
                "list_name": "upload_1",
                "plus_minus": "+"
            },
            "number_in_reference": 1,
            "term": {
                "id": "GO:0006477",
                "label": "protein sulfation"
            }
        },
        {
            "input_list": {
                "number_in_list": 1,
                "fold_enrichment": 34.81863979848866,
                "fdr": 0.26735809554081597,
                "expected": 0.028720248860594662,
                "pValue": 0.02872024885971518,
                "mapped_id_list": {"mapped_id": "Q9VB75"},
                "list_name": "upload_1",
                "plus_minus": "+"
            },
            "number_in_reference": 1,
            "term": {
                "id": "GO:0014047",
                "label": "glutamate secretion"
            }
        },
        {
            "input_list": {
                "number_in_list": 1,
                "fold_enrichment": 34.81863979848866,
                "fdr": 0.26702263996297304,
                "expected": 0.028720248860594662,
                "pValue": 0.02872024885971518,
                "mapped_id_list": {"mapped_id": "P29845"},
                "list_name": "upload_1",
                "plus_minus": "+"
            },
            "number_in_reference": 1,
            "term": {
                "id": "GO:0010918",
                "label": "positive regulation of mitochondrial membrane potential"
            }
        },
        {
            "input_list": {
                "number_in_list": 2,
                "fold_enrichment": 34.81863979848866,
                "fdr": 0.01842055496445843,
                "expected": 0.057440497721189324,
                "pValue": 8.228345065095466E-4,
                "mapped_id_list": {"mapped_id": [
                    "Q9VFL5",
                    "A1ZBE9"
                ]},
                "list_name": "upload_1",
                "plus_minus": "+"
            },
            "number_in_reference": 2,
            "term": {
                "id": "GO:0006431",
                "label": "methionyl-tRNA aminoacylation"
            }
        },
        {
            "input_list": {
                "number_in_list": 1,
                "fold_enrichment": 34.81863979848866,
                "fdr": 0.2666880251259267,
                "expected": 0.028720248860594662,
                "pValue": 0.02872024885971518,
                "mapped_id_list": {"mapped_id": "Q9Y105"},
                "list_name": "upload_1",
                "plus_minus": "+"
            },
            "number_in_reference": 1,
            "term": {
                "id": "GO:0006425",
                "label": "glutaminyl-tRNA aminoacylation"
            }
        },
        {
            "input_list": {
                "number_in_list": 2,
                "fold_enrichment": 34.81863979848866,
                "fdr": 0.018365071365167893,
                "expected": 0.057440497721189324,
                "pValue": 8.228345065095466E-4,
                "mapped_id_list": {"mapped_id": [
                    "Q9VV59",
                    "P28668"
                ]},
                "list_name": "upload_1",
                "plus_minus": "+"
            },
            "number_in_reference": 2,
            "term": {
                "id": "GO:0006424",
                "label": "glutamyl-tRNA aminoacylation"
            }
        },
        {
            "input_list": {
                "number_in_list": 1,
                "fold_enrichment": 34.81863979848866,
                "fdr": 0.2663542478729531,
                "expected": 0.028720248860594662,
                "pValue": 0.02872024885971518,
                "mapped_id_list": {"mapped_id": "P40793"},
                "list_name": "upload_1",
                "plus_minus": "+"
            },
            "number_in_reference": 1,
            "term": {
                "id": "GO:0035318",
                "label": "imaginal disc-derived wing hair outgrowth"
            }
        },
        {
            "input_list": {
                "number_in_list": 1,
                "fold_enrichment": 34.81863979848866,
                "fdr": 0.2660213050631119,
                "expected": 0.028720248860594662,
                "pValue": 0.02872024885971518,
                "mapped_id_list": {"mapped_id": "O76742"},
                "list_name": "upload_1",
                "plus_minus": "+"
            },
            "number_in_reference": 1,
            "term": {
                "id": "GO:2001137",
                "label": "positive regulation of endocytic recycling"
            }
        },
        {
            "input_list": {
                "number_in_list": 1,
                "fold_enrichment": 34.81863979848866,
                "fdr": 0.26568919357114795,
                "expected": 0.028720248860594662,
                "pValue": 0.02872024885971518,
                "mapped_id_list": {"mapped_id": "Q7JXZ2"},
                "list_name": "upload_1",
                "plus_minus": "+"
            },
            "number_in_reference": 1,
            "term": {
                "id": "GO:0009092",
                "label": "homoserine metabolic process"
            }
        },
        {
            "input_list": {
                "number_in_list": 1,
                "fold_enrichment": 34.81863979848866,
                "fdr": 0.2653579102873934,
                "expected": 0.028720248860594662,
                "pValue": 0.02872024885971518,
                "mapped_id_list": {"mapped_id": "A8E6R2"},
                "list_name": "upload_1",
                "plus_minus": "+"
            },
            "number_in_reference": 1,
            "term": {
                "id": "GO:0009080",
                "label": "pyruvate family amino acid catabolic process"
            }
        },
        {
            "input_list": {
                "number_in_list": 1,
                "fold_enrichment": 34.81863979848866,
                "fdr": 0.2650274521176706,
                "expected": 0.028720248860594662,
                "pValue": 0.02872024885971518,
                "mapped_id_list": {"mapped_id": "Q9VKD3"},
                "list_name": "upload_1",
                "plus_minus": "+"
            },
            "number_in_reference": 1,
            "term": {
                "id": "GO:0070903",
                "label": "mitochondrial tRNA thio-modification"
            }
        },
        {
            "input_list": {
                "number_in_list": 1,
                "fold_enrichment": 34.81863979848866,
                "fdr": 0.2646978159831959,
                "expected": 0.028720248860594662,
                "pValue": 0.02872024885971518,
                "mapped_id_list": {"mapped_id": "A1Z746"},
                "list_name": "upload_1",
                "plus_minus": "+"
            },
            "number_in_reference": 1,
            "term": {
                "id": "GO:0046874",
                "label": "quinolinate metabolic process"
            }
        },
        {
            "input_list": {
                "number_in_list": 1,
                "fold_enrichment": 34.81863979848866,
                "fdr": 0.26436899882048387,
                "expected": 0.028720248860594662,
                "pValue": 0.02872024885971518,
                "mapped_id_list": {"mapped_id": "E1JHQ6"},
                "list_name": "upload_1",
                "plus_minus": "+"
            },
            "number_in_reference": 1,
            "term": {
                "id": "GO:0015734",
                "label": "taurine transport"
            }
        },
        {
            "input_list": {
                "number_in_list": 1,
                "fold_enrichment": 34.81863979848866,
                "fdr": 0.2640409975812525,
                "expected": 0.028720248860594662,
                "pValue": 0.02872024885971518,
                "mapped_id_list": {"mapped_id": "A8E6R2"},
                "list_name": "upload_1",
                "plus_minus": "+"
            },
            "number_in_reference": 1,
            "term": {
                "id": "GO:0009078",
                "label": "pyruvate family amino acid metabolic process"
            }
        },
        {
            "input_list": {
                "number_in_list": 1,
                "fold_enrichment": 34.81863979848866,
                "fdr": 0.263713809232329,
                "expected": 0.028720248860594662,
                "pValue": 0.02872024885971518,
                "mapped_id_list": {"mapped_id": "Q8SWV6"},
                "list_name": "upload_1",
                "plus_minus": "+"
            },
            "number_in_reference": 1,
            "term": {
                "id": "GO:0044602",
                "label": "protein deadenylylation"
            }
        },
        {
            "input_list": {
                "number_in_list": 1,
                "fold_enrichment": 34.81863979848866,
                "fdr": 0.2633874307555563,
                "expected": 0.028720248860594662,
                "pValue": 0.02872024885971518,
                "mapped_id_list": {"mapped_id": "Q8SWV6"},
                "list_name": "upload_1",
                "plus_minus": "+"
            },
            "number_in_reference": 1,
            "term": {
                "id": "GO:0044601",
                "label": "protein denucleotidylation"
            }
        },
        {
            "input_list": {
                "number_in_list": 1,
                "fold_enrichment": 34.81863979848866,
                "fdr": 0.26306185914770025,
                "expected": 0.028720248860594662,
                "pValue": 0.02872024885971518,
                "mapped_id_list": {"mapped_id": "Q9V3I2"},
                "list_name": "upload_1",
                "plus_minus": "+"
            },
            "number_in_reference": 1,
            "term": {
                "id": "GO:0016189",
                "label": "synaptic vesicle to endosome fusion"
            }
        },
        {
            "input_list": {
                "number_in_list": 1,
                "fold_enrichment": 34.81863979848866,
                "fdr": 0.2627370914203574,
                "expected": 0.028720248860594662,
                "pValue": 0.02872024885971518,
                "mapped_id_list": {"mapped_id": "O18680"},
                "list_name": "upload_1",
                "plus_minus": "+"
            },
            "number_in_reference": 1,
            "term": {
                "id": "GO:0061515",
                "label": "myeloid cell development"
            }
        },
        {
            "input_list": {
                "number_in_list": 1,
                "fold_enrichment": 34.81863979848866,
                "fdr": 0.26241312459986377,
                "expected": 0.028720248860594662,
                "pValue": 0.02872024885971518,
                "mapped_id_list": {"mapped_id": "A1ZB29"},
                "list_name": "upload_1",
                "plus_minus": "+"
            },
            "number_in_reference": 1,
            "term": {
                "id": "GO:0006235",
                "label": "dTTP biosynthetic process"
            }
        },
        {
            "input_list": {
                "number_in_list": 1,
                "fold_enrichment": 34.81863979848866,
                "fdr": 0.26208995572720384,
                "expected": 0.028720248860594662,
                "pValue": 0.02872024885971518,
                "mapped_id_list": {"mapped_id": "A1ZB29"},
                "list_name": "upload_1",
                "plus_minus": "+"
            },
            "number_in_reference": 1,
            "term": {
                "id": "GO:0006233",
                "label": "dTDP biosynthetic process"
            }
        },
        {
            "input_list": {
                "number_in_list": 1,
                "fold_enrichment": 34.81863979848866,
                "fdr": 0.26176758185792065,
                "expected": 0.028720248860594662,
                "pValue": 0.02872024885971518,
                "mapped_id_list": {"mapped_id": "A1ZB29"},
                "list_name": "upload_1",
                "plus_minus": "+"
            },
            "number_in_reference": 1,
            "term": {
                "id": "GO:0006227",
                "label": "dUDP biosynthetic process"
            }
        },
        {
            "input_list": {
                "number_in_list": 1,
                "fold_enrichment": 34.81863979848866,
                "fdr": 0.2614460000620264,
                "expected": 0.028720248860594662,
                "pValue": 0.02872024885971518,
                "mapped_id_list": {"mapped_id": "P51905"},
                "list_name": "upload_1",
                "plus_minus": "+"
            },
            "number_in_reference": 1,
            "term": {
                "id": "GO:0051610",
                "label": "serotonin uptake"
            }
        },
        {
            "input_list": {
                "number_in_list": 2,
                "fold_enrichment": 34.81863979848866,
                "fdr": 0.01830992100070793,
                "expected": 0.057440497721189324,
                "pValue": 8.228345065095466E-4,
                "mapped_id_list": {"mapped_id": [
                    "Q9W374",
                    "Q24062"
                ]},
                "list_name": "upload_1",
                "plus_minus": "+"
            },
            "number_in_reference": 2,
            "term": {
                "id": "GO:0006212",
                "label": "uracil catabolic process"
            }
        },
        {
            "input_list": {
                "number_in_list": 1,
                "fold_enrichment": 34.81863979848866,
                "fdr": 0.2611252074239135,
                "expected": 0.028720248860594662,
                "pValue": 0.02872024885971518,
                "mapped_id_list": {"mapped_id": "O18680"},
                "list_name": "upload_1",
                "plus_minus": "+"
            },
            "number_in_reference": 1,
            "term": {
                "id": "GO:0048821",
                "label": "erythrocyte development"
            }
        },
        {
            "input_list": {
                "number_in_list": 2,
                "fold_enrichment": 34.81863979848866,
                "fdr": 0.01825510087795132,
                "expected": 0.057440497721189324,
                "pValue": 8.228345065095466E-4,
                "mapped_id_list": {"mapped_id": [
                    "O96692",
                    "P08645"
                ]},
                "list_name": "upload_1",
                "plus_minus": "+"
            },
            "number_in_reference": 2,
            "term": {
                "id": "GO:0032486",
                "label": "Rap protein signal transduction"
            }
        },
        {
            "input_list": {
                "number_in_list": 1,
                "fold_enrichment": 34.81863979848866,
                "fdr": 0.26080520104226657,
                "expected": 0.028720248860594662,
                "pValue": 0.02872024885971518,
                "mapped_id_list": {"mapped_id": "Q9V4L4"},
                "list_name": "upload_1",
                "plus_minus": "+"
            },
            "number_in_reference": 1,
            "term": {
                "id": "GO:0032484",
                "label": "Ral protein signal transduction"
            }
        },
        {
            "input_list": {
                "number_in_list": 1,
                "fold_enrichment": 34.81863979848866,
                "fdr": 0.2604859780299749,
                "expected": 0.028720248860594662,
                "pValue": 0.02872024885971518,
                "mapped_id_list": {"mapped_id": "O77135"},
                "list_name": "upload_1",
                "plus_minus": "+"
            },
            "number_in_reference": 1,
            "term": {
                "id": "GO:0001325",
                "label": "formation of extrachromosomal circular DNA"
            }
        },
        {
            "input_list": {
                "number_in_list": 1,
                "fold_enrichment": 34.81863979848866,
                "fdr": 0.26016753551404587,
                "expected": 0.028720248860594662,
                "pValue": 0.02872024885971518,
                "mapped_id_list": {"mapped_id": "O18333"},
                "list_name": "upload_1",
                "plus_minus": "+"
            },
            "number_in_reference": 1,
            "term": {
                "id": "GO:0106104",
                "label": "regulation of glutamate receptor clustering"
            }
        },
        {
            "input_list": {
                "number_in_list": 1,
                "fold_enrichment": 34.81863979848866,
                "fdr": 0.2598498706355183,
                "expected": 0.028720248860594662,
                "pValue": 0.02872024885971518,
                "mapped_id_list": {"mapped_id": "Q8SWV6"},
                "list_name": "upload_1",
                "plus_minus": "+"
            },
            "number_in_reference": 1,
            "term": {
                "id": "GO:0018175",
                "label": "protein nucleotidylation"
            }
        },
        {
            "input_list": {
                "number_in_list": 1,
                "fold_enrichment": 34.81863979848866,
                "fdr": 0.25953298054937746,
                "expected": 0.028720248860594662,
                "pValue": 0.02872024885971518,
                "mapped_id_list": {"mapped_id": "O77135"},
                "list_name": "upload_1",
                "plus_minus": "+"
            },
            "number_in_reference": 1,
            "term": {
                "id": "GO:0071140",
                "label": "resolution of mitotic recombination intermediates"
            }
        },
        {
            "input_list": {
                "number_in_list": 1,
                "fold_enrichment": 34.81863979848866,
                "fdr": 0.25921686242446956,
                "expected": 0.028720248860594662,
                "pValue": 0.02872024885971518,
                "mapped_id_list": {"mapped_id": "O77135"},
                "list_name": "upload_1",
                "plus_minus": "+"
            },
            "number_in_reference": 1,
            "term": {
                "id": "GO:0071139",
                "label": "resolution of DNA recombination intermediates"
            }
        },
        {
            "input_list": {
                "number_in_list": 1,
                "fold_enrichment": 34.81863979848866,
                "fdr": 0.2589015134434179,
                "expected": 0.028720248860594662,
                "pValue": 0.02872024885971518,
                "mapped_id_list": {"mapped_id": "O18680"},
                "list_name": "upload_1",
                "plus_minus": "+"
            },
            "number_in_reference": 1,
            "term": {
                "id": "GO:0030218",
                "label": "erythrocyte differentiation"
            }
        },
        {
            "input_list": {
                "number_in_list": 1,
                "fold_enrichment": 34.81863979848866,
                "fdr": 0.25858693080253886,
                "expected": 0.028720248860594662,
                "pValue": 0.02872024885971518,
                "mapped_id_list": {"mapped_id": "Q9VIE7"},
                "list_name": "upload_1",
                "plus_minus": "+"
            },
            "number_in_reference": 1,
            "term": {
                "id": "GO:0006177",
                "label": "GMP biosynthetic process"
            }
        },
        {
            "input_list": {
                "number_in_list": 2,
                "fold_enrichment": 34.81863979848866,
                "fdr": 0.018200608039509673,
                "expected": 0.057440497721189324,
                "pValue": 8.228345065095466E-4,
                "mapped_id_list": {"mapped_id": [
                    "Q9U915",
                    "Q9VGU6"
                ]},
                "list_name": "upload_1",
                "plus_minus": "+"
            },
            "number_in_reference": 2,
            "term": {
                "id": "GO:0006172",
                "label": "ADP biosynthetic process"
            }
        },
        {
            "input_list": {
                "number_in_list": 1,
                "fold_enrichment": 34.81863979848866,
                "fdr": 0.2582731117117591,
                "expected": 0.028720248860594662,
                "pValue": 0.02872024885971518,
                "mapped_id_list": {"mapped_id": "Q8SWV6"},
                "list_name": "upload_1",
                "plus_minus": "+"
            },
            "number_in_reference": 1,
            "term": {
                "id": "GO:0018117",
                "label": "protein adenylylation"
            }
        },
        {
            "input_list": {
                "number_in_list": 2,
                "fold_enrichment": 34.81863979848866,
                "fdr": 0.018146439563201607,
                "expected": 0.057440497721189324,
                "pValue": 8.228345065095466E-4,
                "mapped_id_list": {"mapped_id": [
                    "Q9W374",
                    "Q24062"
                ]},
                "list_name": "upload_1",
                "plus_minus": "+"
            },
            "number_in_reference": 2,
            "term": {
                "id": "GO:0019860",
                "label": "uracil metabolic process"
            }
        },
        {
            "input_list": {
                "number_in_list": 1,
                "fold_enrichment": 34.81863979848866,
                "fdr": 0.2579600533945327,
                "expected": 0.028720248860594662,
                "pValue": 0.02872024885971518,
                "mapped_id_list": {"mapped_id": "A1Z746"},
                "list_name": "upload_1",
                "plus_minus": "+"
            },
            "number_in_reference": 1,
            "term": {
                "id": "GO:0019805",
                "label": "quinolinate biosynthetic process"
            }
        },
        {
            "input_list": {
                "number_in_list": 4,
                "fold_enrichment": 34.81863979848866,
                "fdr": 3.474085271288685E-5,
                "expected": 0.11488099544237865,
                "pValue": 6.704375084943075E-7,
                "mapped_id_list": {"mapped_id": [
                    "A1Z7R8",
                    "Q27297",
                    "Q9VWT5",
                    "Q8SZ30"
                ]},
                "list_name": "upload_1",
                "plus_minus": "+"
            },
            "number_in_reference": 4,
            "term": {
                "id": "GO:0042148",
                "label": "DNA strand invasion"
            }
        },
        {
            "input_list": {
                "number_in_list": 1,
                "fold_enrichment": 34.81863979848866,
                "fdr": 0.25764775308775967,
                "expected": 0.028720248860594662,
                "pValue": 0.02872024885971518,
                "mapped_id_list": {"mapped_id": "P40792"},
                "list_name": "upload_1",
                "plus_minus": "+"
            },
            "number_in_reference": 1,
            "term": {
                "id": "GO:0010593",
                "label": "negative regulation of lamellipodium assembly"
            }
        },
        {
            "input_list": {
                "number_in_list": 1,
                "fold_enrichment": 34.81863979848866,
                "fdr": 0.2573362080417044,
                "expected": 0.028720248860594662,
                "pValue": 0.02872024885971518,
                "mapped_id_list": {"mapped_id": "Q27297"},
                "list_name": "upload_1",
                "plus_minus": "+"
            },
            "number_in_reference": 1,
            "term": {
                "id": "GO:1902298",
                "label": "cell cycle DNA replication maintenance of fidelity"
            }
        },
        {
            "input_list": {
                "number_in_list": 1,
                "fold_enrichment": 34.81863979848866,
                "fdr": 0.25702541551991487,
                "expected": 0.028720248860594662,
                "pValue": 0.02872024885971518,
                "mapped_id_list": {"mapped_id": "Q9VFF3"},
                "list_name": "upload_1",
                "plus_minus": "+"
            },
            "number_in_reference": 1,
            "term": {
                "id": "GO:0071044",
                "label": "histone mRNA catabolic process"
            }
        },
        {
            "input_list": {
                "number_in_list": 1,
                "fold_enrichment": 34.81863979848866,
                "fdr": 0.2567153727991429,
                "expected": 0.028720248860594662,
                "pValue": 0.02872024885971518,
                "mapped_id_list": {"mapped_id": "Q9VFF3"},
                "list_name": "upload_1",
                "plus_minus": "+"
            },
            "number_in_reference": 1,
            "term": {
                "id": "GO:0071041",
                "label": "antisense RNA transcript catabolic process"
            }
        },
        {
            "input_list": {
                "number_in_list": 1,
                "fold_enrichment": 34.81863979848866,
                "fdr": 0.25640607716926445,
                "expected": 0.028720248860594662,
                "pValue": 0.02872024885971518,
                "mapped_id_list": {"mapped_id": "Q9VFF3"},
                "list_name": "upload_1",
                "plus_minus": "+"
            },
            "number_in_reference": 1,
            "term": {
                "id": "GO:0071040",
                "label": "nuclear polyadenylation-dependent antisense transcript catabolic process"
            }
        },
        {
            "input_list": {
                "number_in_list": 1,
                "fold_enrichment": 34.81863979848866,
                "fdr": 0.25609752593320034,
                "expected": 0.028720248860594662,
                "pValue": 0.02872024885971518,
                "mapped_id_list": {"mapped_id": "Q9VSW1"},
                "list_name": "upload_1",
                "plus_minus": "+"
            },
            "number_in_reference": 1,
            "term": {
                "id": "GO:0006011",
                "label": "UDP-glucose metabolic process"
            }
        },
        {
            "input_list": {
                "number_in_list": 1,
                "fold_enrichment": 34.81863979848866,
                "fdr": 0.25578971640683834,
                "expected": 0.028720248860594662,
                "pValue": 0.02872024885971518,
                "mapped_id_list": {"mapped_id": "Q9VWH7"},
                "list_name": "upload_1",
                "plus_minus": "+"
            },
            "number_in_reference": 1,
            "term": {
                "id": "GO:0006003",
                "label": "fructose 2,6-bisphosphate metabolic process"
            }
        },
        {
            "input_list": {
                "number_in_list": 1,
                "fold_enrichment": 34.81863979848866,
                "fdr": 0.255482645918955,
                "expected": 0.028720248860594662,
                "pValue": 0.02872024885971518,
                "mapped_id_list": {"mapped_id": "M9NFH8"},
                "list_name": "upload_1",
                "plus_minus": "+"
            },
            "number_in_reference": 1,
            "term": {
                "id": "GO:0019740",
                "label": "nitrogen utilization"
            }
        },
        {
            "input_list": {
                "number_in_list": 1,
                "fold_enrichment": 34.81863979848866,
                "fdr": 0.2551763118111385,
                "expected": 0.028720248860594662,
                "pValue": 0.02872024885971518,
                "mapped_id_list": {"mapped_id": "Q9VND8"},
                "list_name": "upload_1",
                "plus_minus": "+"
            },
            "number_in_reference": 1,
            "term": {
                "id": "GO:1903940",
                "label": "negative regulation of TORC2 signaling"
            }
        },
        {
            "input_list": {
                "number_in_list": 1,
                "fold_enrichment": 34.81863979848866,
                "fdr": 0.25487071143771195,
                "expected": 0.028720248860594662,
                "pValue": 0.02872024885971518,
                "mapped_id_list": {"mapped_id": "O18333"},
                "list_name": "upload_1",
                "plus_minus": "+"
            },
            "number_in_reference": 1,
            "term": {
                "id": "GO:1903909",
                "label": "regulation of receptor clustering"
            }
        },
        {
            "input_list": {
                "number_in_list": 1,
                "fold_enrichment": 34.81863979848866,
                "fdr": 0.2545658421656573,
                "expected": 0.028720248860594662,
                "pValue": 0.02872024885971518,
                "mapped_id_list": {"mapped_id": "O18680"},
                "list_name": "upload_1",
                "plus_minus": "+"
            },
            "number_in_reference": 1,
            "term": {
                "id": "GO:0030099",
                "label": "myeloid cell differentiation"
            }
        },
        {
            "input_list": {
                "number_in_list": 1,
                "fold_enrichment": 34.81863979848866,
                "fdr": 0.2542617013745394,
                "expected": 0.028720248860594662,
                "pValue": 0.02872024885971518,
                "mapped_id_list": {"mapped_id": "Q9VW68"},
                "list_name": "upload_1",
                "plus_minus": "+"
            },
            "number_in_reference": 1,
            "term": {
                "id": "GO:2000211",
                "label": "regulation of glutamate metabolic process"
            }
        },
        {
            "input_list": {
                "number_in_list": 1,
                "fold_enrichment": 34.81863979848866,
                "fdr": 0.25395828645643137,
                "expected": 0.028720248860594662,
                "pValue": 0.02872024885971518,
                "mapped_id_list": {"mapped_id": "Q9VWD6"},
                "list_name": "upload_1",
                "plus_minus": "+"
            },
            "number_in_reference": 1,
            "term": {
                "id": "GO:0072670",
                "label": "mitochondrial tRNA threonylcarbamoyladenosine modification"
            }
        },
        {
            "input_list": {
                "number_in_list": 1,
                "fold_enrichment": 34.81863979848866,
                "fdr": 0.2536555948158397,
                "expected": 0.028720248860594662,
                "pValue": 0.02872024885971518,
                "mapped_id_list": {"mapped_id": "M9NFH8"},
                "list_name": "upload_1",
                "plus_minus": "+"
            },
            "number_in_reference": 1,
            "term": {
                "id": "GO:0019676",
                "label": "ammonia assimilation cycle"
            }
        },
        {
            "input_list": {
                "number_in_list": 2,
                "fold_enrichment": 34.81863979848866,
                "fdr": 0.018092592561530386,
                "expected": 0.057440497721189324,
                "pValue": 8.228345065095466E-4,
                "mapped_id_list": {"mapped_id": [
                    "Q9W1J0",
                    "Q9VLY6"
                ]},
                "list_name": "upload_1",
                "plus_minus": "+"
            },
            "number_in_reference": 2,
            "term": {
                "id": "GO:1903804",
                "label": "glycine import across plasma membrane"
            }
        },
        {
            "input_list": {
                "number_in_list": 1,
                "fold_enrichment": 34.81863979848866,
                "fdr": 0.25335362386963034,
                "expected": 0.028720248860594662,
                "pValue": 0.02872024885971518,
                "mapped_id_list": {"mapped_id": "Q9V9U1"},
                "list_name": "upload_1",
                "plus_minus": "+"
            },
            "number_in_reference": 1,
            "term": {
                "id": "GO:0046323",
                "label": "glucose import"
            }
        },
        {
            "input_list": {
                "number_in_list": 1,
                "fold_enrichment": 34.81863979848866,
                "fdr": 0.25305237104695544,
                "expected": 0.028720248860594662,
                "pValue": 0.02872024885971518,
                "mapped_id_list": {"mapped_id": "Q7KLI1"},
                "list_name": "upload_1",
                "plus_minus": "+"
            },
            "number_in_reference": 1,
            "term": {
                "id": "GO:0034352",
                "label": "positive regulation of glial cell apoptotic process"
            }
        },
        {
            "input_list": {
                "number_in_list": 2,
                "fold_enrichment": 34.81863979848866,
                "fdr": 0.01803906418117083,
                "expected": 0.057440497721189324,
                "pValue": 8.228345065095466E-4,
                "mapped_id_list": {"mapped_id": [
                    "Q9VTQ9",
                    "Q9W414"
                ]},
                "list_name": "upload_1",
                "plus_minus": "+"
            },
            "number_in_reference": 2,
            "term": {
                "id": "GO:0045899",
                "label": "positive regulation of RNA polymerase II transcription preinitiation complex assembly"
            }
        },
        {
            "input_list": {
                "number_in_list": 1,
                "fold_enrichment": 34.81863979848866,
                "fdr": 0.2527518337891799,
                "expected": 0.028720248860594662,
                "pValue": 0.02872024885971518,
                "mapped_id_list": {"mapped_id": "Q7KN62"},
                "list_name": "upload_1",
                "plus_minus": "+"
            },
            "number_in_reference": 1,
            "term": {
                "id": "GO:0051230",
                "label": "spindle disassembly"
            }
        },
        {
            "input_list": {
                "number_in_list": 1,
                "fold_enrichment": 34.81863979848866,
                "fdr": 0.2524520095498096,
                "expected": 0.028720248860594662,
                "pValue": 0.02872024885971518,
                "mapped_id_list": {"mapped_id": "Q27297"},
                "list_name": "upload_1",
                "plus_minus": "+"
            },
            "number_in_reference": 1,
            "term": {
                "id": "GO:1990505",
                "label": "mitotic DNA replication maintenance of fidelity"
            }
        },
        {
            "input_list": {
                "number_in_list": 1,
                "fold_enrichment": 34.81863979848866,
                "fdr": 0.25215289579441885,
                "expected": 0.028720248860594662,
                "pValue": 0.02872024885971518,
                "mapped_id_list": {"mapped_id": "Q7KN62"},
                "list_name": "upload_1",
                "plus_minus": "+"
            },
            "number_in_reference": 1,
            "term": {
                "id": "GO:0051228",
                "label": "mitotic spindle disassembly"
            }
        },
        {
            "input_list": {
                "number_in_list": 1,
                "fold_enrichment": 34.81863979848866,
                "fdr": 0.2518544900005793,
                "expected": 0.028720248860594662,
                "pValue": 0.02872024885971518,
                "mapped_id_list": {"mapped_id": "Q9VIF1"},
                "list_name": "upload_1",
                "plus_minus": "+"
            },
            "number_in_reference": 1,
            "term": {
                "id": "GO:0043628",
                "label": "regulatory ncRNA 3'-end processing"
            }
        },
        {
            "input_list": {
                "number_in_list": 1,
                "fold_enrichment": 34.81863979848866,
                "fdr": 0.251556789657789,
                "expected": 0.028720248860594662,
                "pValue": 0.02872024885971518,
                "mapped_id_list": {"mapped_id": "Q9VW26"},
                "list_name": "upload_1",
                "plus_minus": "+"
            },
            "number_in_reference": 1,
            "term": {
                "id": "GO:0019544",
                "label": "arginine catabolic process to glutamate"
            }
        },
        {
            "input_list": {
                "number_in_list": 1,
                "fold_enrichment": 34.81863979848866,
                "fdr": 0.251259792267402,
                "expected": 0.028720248860594662,
                "pValue": 0.02872024885971518,
                "mapped_id_list": {"mapped_id": "P61209"},
                "list_name": "upload_1",
                "plus_minus": "+"
            },
            "number_in_reference": 1,
            "term": {
                "id": "GO:0032011",
                "label": "ARF protein signal transduction"
            }
        },
        {
            "input_list": {
                "number_in_list": 1,
                "fold_enrichment": 34.81863979848866,
                "fdr": 0.25096349534255835,
                "expected": 0.028720248860594662,
                "pValue": 0.02872024885971518,
                "mapped_id_list": {"mapped_id": "O18680"},
                "list_name": "upload_1",
                "plus_minus": "+"
            },
            "number_in_reference": 1,
            "term": {
                "id": "GO:0020027",
                "label": "hemoglobin metabolic process"
            }
        },
        {
            "input_list": {
                "number_in_list": 1,
                "fold_enrichment": 34.81863979848866,
                "fdr": 0.2506678964081148,
                "expected": 0.028720248860594662,
                "pValue": 0.02872024885971518,
                "mapped_id_list": {"mapped_id": "Q27297"},
                "list_name": "upload_1",
                "plus_minus": "+"
            },
            "number_in_reference": 1,
            "term": {
                "id": "GO:1990426",
                "label": "mitotic recombination-dependent replication fork processing"
            }
        },
        {
            "input_list": {
                "number_in_list": 1,
                "fold_enrichment": 34.81863979848866,
                "fdr": 0.25037299300057586,
                "expected": 0.028720248860594662,
                "pValue": 0.02872024885971518,
                "mapped_id_list": {"mapped_id": "A1ZBC7"},
                "list_name": "upload_1",
                "plus_minus": "+"
            },
            "number_in_reference": 1,
            "term": {
                "id": "GO:0010226",
                "label": "response to lithium ion"
            }
        },
        {
            "input_list": {
                "number_in_list": 1,
                "fold_enrichment": 34.81863979848866,
                "fdr": 0.25007878266802525,
                "expected": 0.028720248860594662,
                "pValue": 0.02872024885971518,
                "mapped_id_list": {"mapped_id": "Q9VW26"},
                "list_name": "upload_1",
                "plus_minus": "+"
            },
            "number_in_reference": 1,
            "term": {
                "id": "GO:0019493",
                "label": "arginine catabolic process to proline"
            }
        },
        {
            "input_list": {
                "number_in_list": 1,
                "fold_enrichment": 34.81863979848866,
                "fdr": 0.2497852629700581,
                "expected": 0.028720248860594662,
                "pValue": 0.02872024885971518,
                "mapped_id_list": {"mapped_id": "A8E6R2"},
                "list_name": "upload_1",
                "plus_minus": "+"
            },
            "number_in_reference": 1,
            "term": {
                "id": "GO:0019481",
                "label": "L-alanine catabolic process, by transamination"
            }
        },
        {
            "input_list": {
                "number_in_list": 1,
                "fold_enrichment": 34.81863979848866,
                "fdr": 0.24949243147771336,
                "expected": 0.028720248860594662,
                "pValue": 0.02872024885971518,
                "mapped_id_list": {"mapped_id": "Q9VZF6"},
                "list_name": "upload_1",
                "plus_minus": "+"
            },
            "number_in_reference": 1,
            "term": {
                "id": "GO:0019418",
                "label": "sulfide oxidation"
            }
        },
        {
            "input_list": {
                "number_in_list": 1,
                "fold_enrichment": 34.81863979848866,
                "fdr": 0.24920028577340692,
                "expected": 0.028720248860594662,
                "pValue": 0.02872024885971518,
                "mapped_id_list": {"mapped_id": "Q9VZF6"},
                "list_name": "upload_1",
                "plus_minus": "+"
            },
            "number_in_reference": 1,
            "term": {
                "id": "GO:0070221",
                "label": "sulfide oxidation, using sulfide:quinone oxidoreductase"
            }
        },
        {
            "input_list": {
                "number_in_list": 1,
                "fold_enrichment": 34.81863979848866,
                "fdr": 0.2489088234508649,
                "expected": 0.028720248860594662,
                "pValue": 0.02872024885971518,
                "mapped_id_list": {"mapped_id": "O77277"},
                "list_name": "upload_1",
                "plus_minus": "+"
            },
            "number_in_reference": 1,
            "term": {
                "id": "GO:0099050",
                "label": "vesicle scission"
            }
        },
        {
            "input_list": {
                "number_in_list": 1,
                "fold_enrichment": 34.81863979848866,
                "fdr": 0.24861804211505784,
                "expected": 0.028720248860594662,
                "pValue": 0.02872024885971518,
                "mapped_id_list": {"mapped_id": "O18680"},
                "list_name": "upload_1",
                "plus_minus": "+"
            },
            "number_in_reference": 1,
            "term": {
                "id": "GO:0034101",
                "label": "erythrocyte homeostasis"
            }
        },
        {
            "input_list": {
                "number_in_list": 1,
                "fold_enrichment": 34.81863979848866,
                "fdr": 0.24832793938213477,
                "expected": 0.028720248860594662,
                "pValue": 0.02872024885971518,
                "mapped_id_list": {"mapped_id": "Q8IPK4"},
                "list_name": "upload_1",
                "plus_minus": "+"
            },
            "number_in_reference": 1,
            "term": {
                "id": "GO:1904028",
                "label": "positive regulation of collagen fibril organization"
            }
        },
        {
            "input_list": {
                "number_in_list": 1,
                "fold_enrichment": 34.81863979848866,
                "fdr": 0.24803851287935838,
                "expected": 0.028720248860594662,
                "pValue": 0.02872024885971518,
                "mapped_id_list": {"mapped_id": "Q8IPK4"},
                "list_name": "upload_1",
                "plus_minus": "+"
            },
            "number_in_reference": 1,
            "term": {
                "id": "GO:1904026",
                "label": "regulation of collagen fibril organization"
            }
        },
        {
            "input_list": {
                "number_in_list": 1,
                "fold_enrichment": 34.81863979848866,
                "fdr": 0.24774976024504017,
                "expected": 0.028720248860594662,
                "pValue": 0.02872024885971518,
                "mapped_id_list": {"mapped_id": "Q9VW26"},
                "list_name": "upload_1",
                "plus_minus": "+"
            },
            "number_in_reference": 1,
            "term": {
                "id": "GO:0010121",
                "label": "arginine catabolic process to proline via ornithine"
            }
        },
        {
            "input_list": {
                "number_in_list": 1,
                "fold_enrichment": 34.81863979848866,
                "fdr": 0.24746167912847616,
                "expected": 0.028720248860594662,
                "pValue": 0.02872024885971518,
                "mapped_id_list": {"mapped_id": "Q7JXZ2"},
                "list_name": "upload_1",
                "plus_minus": "+"
            },
            "number_in_reference": 1,
            "term": {
                "id": "GO:0019346",
                "label": "transsulfuration"
            }
        },
        {
            "input_list": {
                "number_in_list": 1,
                "fold_enrichment": 34.81863979848866,
                "fdr": 0.24717426718988328,
                "expected": 0.028720248860594662,
                "pValue": 0.02872024885971518,
                "mapped_id_list": {"mapped_id": "A1ZB29"},
                "list_name": "upload_1",
                "plus_minus": "+"
            },
            "number_in_reference": 1,
            "term": {
                "id": "GO:0046077",
                "label": "dUDP metabolic process"
            }
        },
        {
            "input_list": {
                "number_in_list": 1,
                "fold_enrichment": 34.81863979848866,
                "fdr": 0.24688752210033585,
                "expected": 0.028720248860594662,
                "pValue": 0.02872024885971518,
                "mapped_id_list": {"mapped_id": "A1ZB29"},
                "list_name": "upload_1",
                "plus_minus": "+"
            },
            "number_in_reference": 1,
            "term": {
                "id": "GO:0046075",
                "label": "dTTP metabolic process"
            }
        },
        {
            "input_list": {
                "number_in_list": 1,
                "fold_enrichment": 34.81863979848866,
                "fdr": 0.24660144154170277,
                "expected": 0.028720248860594662,
                "pValue": 0.02872024885971518,
                "mapped_id_list": {"mapped_id": "A1ZB29"},
                "list_name": "upload_1",
                "plus_minus": "+"
            },
            "number_in_reference": 1,
            "term": {
                "id": "GO:0046072",
                "label": "dTDP metabolic process"
            }
        },
        {
            "input_list": {
                "number_in_list": 1,
                "fold_enrichment": 34.81863979848866,
                "fdr": 0.24631602320658508,
                "expected": 0.028720248860594662,
                "pValue": 0.02872024885971518,
                "mapped_id_list": {"mapped_id": "Q9W4C5"},
                "list_name": "upload_1",
                "plus_minus": "+"
            },
            "number_in_reference": 1,
            "term": {
                "id": "GO:0042940",
                "label": "D-amino acid transport"
            }
        },
        {
            "input_list": {
                "number_in_list": 32,
                "fold_enrichment": 32.77048451622463,
                "fdr": 1.734406270031002E-44,
                "expected": 0.9764884612602185,
                "pValue": 7.021887732919036E-48,
                "mapped_id_list": {"mapped_id": [
                    "Q9VP48",
                    "O18335",
                    "O18334",
                    "O18333",
                    "Q9W3Q0",
                    "O18332",
                    "Q86BK8",
                    "Q9VNG6",
                    "Q9VZ47",
                    "Q9W2S9",
                    "Q8IRK8",
                    "Q8IRK9",
                    "Q9W4A0",
                    "Q9VC31",
                    "Q9W0A7",
                    "Q8IR80",
                    "P25228",
                    "Q9W5X0",
                    "O15971",
                    "Q7KY04",
                    "Q9VM50",
                    "O76901",
                    "Q9W2V3",
                    "O76742",
                    "A1Z7S3",
                    "Q9V3I2",
                    "Q7PLE9",
                    "Q9V3C2",
                    "O18339",
                    "Q9VIW6",
                    "O18338",
                    "Q8IR98"
                ]},
                "list_name": "upload_1",
                "plus_minus": "+"
            },
            "number_in_reference": 34,
            "term": {
                "id": "GO:0032482",
                "label": "Rab protein signal transduction"
            }
        },
        {
            "input_list": {
                "number_in_list": 4,
                "fold_enrichment": 27.854911838790933,
                "fdr": 1.507737539681838E-4,
                "expected": 0.1436012443029733,
                "pValue": 3.275920970158919E-6,
                "mapped_id_list": {"mapped_id": [
                    "Q9U915",
                    "A1ZB29",
                    "Q9VGU6",
                    "Q9VBI2"
                ]},
                "list_name": "upload_1",
                "plus_minus": "+"
            },
            "number_in_reference": 5,
            "term": {
                "id": "GO:0009133",
                "label": "nucleoside diphosphate biosynthetic process"
            }
        },
        {
            "input_list": {
                "number_in_list": 4,
                "fold_enrichment": 27.854911838790933,
                "fdr": 1.49843051783195E-4,
                "expected": 0.1436012443029733,
                "pValue": 3.275920970158919E-6,
                "mapped_id_list": {"mapped_id": [
                    "Q8IPY3",
                    "A1Z746",
                    "M9NFH8",
                    "A1ZAA5"
                ]},
                "list_name": "upload_1",
                "plus_minus": "+"
            },
            "number_in_reference": 5,
            "term": {
                "id": "GO:0043650",
                "label": "dicarboxylic acid biosynthetic process"
            }
        },
        {
            "input_list": {
                "number_in_list": 4,
                "fold_enrichment": 27.854911838790933,
                "fdr": 1.4892376925691774E-4,
                "expected": 0.1436012443029733,
                "pValue": 3.275920970158919E-6,
                "mapped_id_list": {"mapped_id": [
                    "Q8I0P1",
                    "A0A0B4KFL3",
                    "Q9VQN8",
                    "Q4QPP5"
                ]},
                "list_name": "upload_1",
                "plus_minus": "+"
            },
            "number_in_reference": 5,
            "term": {
                "id": "GO:0051013",
                "label": "microtubule severing"
            }
        },
        {
            "input_list": {
                "number_in_list": 3,
                "fold_enrichment": 26.1139798488665,
                "fdr": 0.002991759317004057,
                "expected": 0.11488099544237865,
                "pValue": 9.205413283089407E-5,
                "mapped_id_list": {"mapped_id": [
                    "Q9VCK6",
                    "Q9W457",
                    "Q9W3Z3"
                ]},
                "list_name": "upload_1",
                "plus_minus": "+"
            },
            "number_in_reference": 4,
            "term": {
                "id": "GO:0006545",
                "label": "glycine biosynthetic process"
            }
        },
        {
            "input_list": {
                "number_in_list": 3,
                "fold_enrichment": 26.1139798488665,
                "fdr": 0.002978694865838101,
                "expected": 0.11488099544237865,
                "pValue": 9.205413283089407E-5,
                "mapped_id_list": {"mapped_id": [
                    "Q8IPY3",
                    "M9NFH8",
                    "A1ZAA5"
                ]},
                "list_name": "upload_1",
                "plus_minus": "+"
            },
            "number_in_reference": 4,
            "term": {
                "id": "GO:0006537",
                "label": "glutamate biosynthetic process"
            }
        },
        {
            "input_list": {
                "number_in_list": 3,
                "fold_enrichment": 26.1139798488665,
                "fdr": 0.0029657440185953264,
                "expected": 0.11488099544237865,
                "pValue": 9.205413283089407E-5,
                "mapped_id_list": {"mapped_id": [
                    "Q9U915",
                    "Q9VGU6",
                    "Q9VBI2"
                ]},
                "list_name": "upload_1",
                "plus_minus": "+"
            },
            "number_in_reference": 4,
            "term": {
                "id": "GO:0009188",
                "label": "ribonucleoside diphosphate biosynthetic process"
            }
        },
        {
            "input_list": {
                "number_in_list": 3,
                "fold_enrichment": 26.1139798488665,
                "fdr": 0.0029529052999001087,
                "expected": 0.11488099544237865,
                "pValue": 9.205413283089407E-5,
                "mapped_id_list": {"mapped_id": [
                    "P40793",
                    "Q24192",
                    "Q0KHU4"
                ]},
                "list_name": "upload_1",
                "plus_minus": "+"
            },
            "number_in_reference": 4,
            "term": {
                "id": "GO:0032488",
                "label": "Cdc42 protein signal transduction"
            }
        },
        {
            "input_list": {
                "number_in_list": 2,
                "fold_enrichment": 23.21242653232578,
                "fdr": 0.04452381787685258,
                "expected": 0.08616074658178398,
                "pValue": 0.0024214707968112804,
                "mapped_id_list": {"mapped_id": [
                    "P20228",
                    "Q9VW68"
                ]},
                "list_name": "upload_1",
                "plus_minus": "+"
            },
            "number_in_reference": 3,
            "term": {
                "id": "GO:0009448",
                "label": "gamma-aminobutyric acid metabolic process"
            }
        },
        {
            "input_list": {
                "number_in_list": 2,
                "fold_enrichment": 23.21242653232578,
                "fdr": 0.044413610406860364,
                "expected": 0.08616074658178398,
                "pValue": 0.0024214707968112804,
                "mapped_id_list": {"mapped_id": [
                    "Q9VL02",
                    "Q9V3Q1"
                ]},
                "list_name": "upload_1",
                "plus_minus": "+"
            },
            "number_in_reference": 3,
            "term": {
                "id": "GO:0140568",
                "label": "extraction of mislocalized protein from membrane"
            }
        },
        {
            "input_list": {
                "number_in_list": 2,
                "fold_enrichment": 23.21242653232578,
                "fdr": 0.04430394717128787,
                "expected": 0.08616074658178398,
                "pValue": 0.0024214707968112804,
                "mapped_id_list": {"mapped_id": [
                    "Q27297",
                    "Q8SZ30"
                ]},
                "list_name": "upload_1",
                "plus_minus": "+"
            },
            "number_in_reference": 3,
            "term": {
                "id": "GO:0090735",
                "label": "DNA repair complex assembly"
            }
        },
        {
            "input_list": {
                "number_in_list": 2,
                "fold_enrichment": 23.21242653232578,
                "fdr": 0.04419482414869849,
                "expected": 0.08616074658178398,
                "pValue": 0.0024214707968112804,
                "mapped_id_list": {"mapped_id": [
                    "Q9VSG8",
                    "P25160"
                ]},
                "list_name": "upload_1",
                "plus_minus": "+"
            },
            "number_in_reference": 3,
            "term": {
                "id": "GO:1903292",
                "label": "protein localization to Golgi membrane"
            }
        },
        {
            "input_list": {
                "number_in_list": 2,
                "fold_enrichment": 23.21242653232578,
                "fdr": 0.04408623735717835,
                "expected": 0.08616074658178398,
                "pValue": 0.0024214707968112804,
                "mapped_id_list": {"mapped_id": [
                    "Q9Y1A7",
                    "Q9VKC2"
                ]},
                "list_name": "upload_1",
                "plus_minus": "+"
            },
            "number_in_reference": 3,
            "term": {
                "id": "GO:0015820",
                "label": "leucine transport"
            }
        },
        {
            "input_list": {
                "number_in_list": 2,
                "fold_enrichment": 23.21242653232578,
                "fdr": 0.04397818285385193,
                "expected": 0.08616074658178398,
                "pValue": 0.0024214707968112804,
                "mapped_id_list": {"mapped_id": [
                    "Q9V4E7",
                    "A1Z9M6"
                ]},
                "list_name": "upload_1",
                "plus_minus": "+"
            },
            "number_in_reference": 3,
            "term": {
                "id": "GO:0015812",
                "label": "gamma-aminobutyric acid transport"
            }
        },
        {
            "input_list": {
                "number_in_list": 2,
                "fold_enrichment": 23.21242653232578,
                "fdr": 0.043870656734404864,
                "expected": 0.08616074658178398,
                "pValue": 0.0024214707968112804,
                "mapped_id_list": {"mapped_id": [
                    "A1ZB29",
                    "Q9VBI2"
                ]},
                "list_name": "upload_1",
                "plus_minus": "+"
            },
            "number_in_reference": 3,
            "term": {
                "id": "GO:0009139",
                "label": "pyrimidine nucleoside diphosphate biosynthetic process"
            }
        },
        {
            "input_list": {
                "number_in_list": 2,
                "fold_enrichment": 23.21242653232578,
                "fdr": 0.04376365513261363,
                "expected": 0.08616074658178398,
                "pValue": 0.0024214707968112804,
                "mapped_id_list": {"mapped_id": [
                    "A1ZB29",
                    "Q9VBI2"
                ]},
                "list_name": "upload_1",
                "plus_minus": "+"
            },
            "number_in_reference": 3,
            "term": {
                "id": "GO:0009138",
                "label": "pyrimidine nucleoside diphosphate metabolic process"
            }
        },
        {
            "input_list": {
                "number_in_list": 2,
                "fold_enrichment": 23.21242653232578,
                "fdr": 0.04365717421988221,
                "expected": 0.08616074658178398,
                "pValue": 0.0024214707968112804,
                "mapped_id_list": {"mapped_id": [
                    "Q9VNE3",
                    "Q9W2H0"
                ]},
                "list_name": "upload_1",
                "plus_minus": "+"
            },
            "number_in_reference": 3,
            "term": {
                "id": "GO:0001514",
                "label": "selenocysteine incorporation"
            }
        },
        {
            "input_list": {
                "number_in_list": 2,
                "fold_enrichment": 23.21242653232578,
                "fdr": 0.04355121020478541,
                "expected": 0.08616074658178398,
                "pValue": 0.0024214707968112804,
                "mapped_id_list": {"mapped_id": [
                    "Q8IQ05",
                    "Q9VS62"
                ]},
                "list_name": "upload_1",
                "plus_minus": "+"
            },
            "number_in_reference": 3,
            "term": {
                "id": "GO:2000573",
                "label": "positive regulation of DNA biosynthetic process"
            }
        },
        {
            "input_list": {
                "number_in_list": 2,
                "fold_enrichment": 23.21242653232578,
                "fdr": 0.043445759332618857,
                "expected": 0.08616074658178398,
                "pValue": 0.0024214707968112804,
                "mapped_id_list": {"mapped_id": [
                    "Q9VV41",
                    "Q9VWD6"
                ]},
                "list_name": "upload_1",
                "plus_minus": "+"
            },
            "number_in_reference": 3,
            "term": {
                "id": "GO:0002949",
                "label": "tRNA threonylcarbamoyladenosine modification"
            }
        },
        {
            "input_list": {
                "number_in_list": 2,
                "fold_enrichment": 23.21242653232578,
                "fdr": 0.04334081788495553,
                "expected": 0.08616074658178398,
                "pValue": 0.0024214707968112804,
                "mapped_id_list": {"mapped_id": [
                    "Q27297",
                    "Q8SZ30"
                ]},
                "list_name": "upload_1",
                "plus_minus": "+"
            },
            "number_in_reference": 3,
            "term": {
                "id": "GO:0000730",
                "label": "DNA recombinase assembly"
            }
        },
        {
            "input_list": {
                "number_in_list": 2,
                "fold_enrichment": 23.21242653232578,
                "fdr": 0.043236382179208645,
                "expected": 0.08616074658178398,
                "pValue": 0.0024214707968112804,
                "mapped_id_list": {"mapped_id": [
                    "A8E6R2",
                    "Q9W3Z3"
                ]},
                "list_name": "upload_1",
                "plus_minus": "+"
            },
            "number_in_reference": 3,
            "term": {
                "id": "GO:0046487",
                "label": "glyoxylate metabolic process"
            }
        },
        {
            "input_list": {
                "number_in_list": 2,
                "fold_enrichment": 23.21242653232578,
                "fdr": 0.043132448568200935,
                "expected": 0.08616074658178398,
                "pValue": 0.0024214707968112804,
                "mapped_id_list": {"mapped_id": [
                    "Q9Y1A7",
                    "Q9VKC2"
                ]},
                "list_name": "upload_1",
                "plus_minus": "+"
            },
            "number_in_reference": 3,
            "term": {
                "id": "GO:1903801",
                "label": "L-leucine import across plasma membrane"
            }
        },
        {
            "input_list": {
                "number_in_list": 2,
                "fold_enrichment": 23.21242653232578,
                "fdr": 0.04302901343974002,
                "expected": 0.08616074658178398,
                "pValue": 0.0024214707968112804,
                "mapped_id_list": {"mapped_id": [
                    "Q9VTQ9",
                    "Q9W414"
                ]},
                "list_name": "upload_1",
                "plus_minus": "+"
            },
            "number_in_reference": 3,
            "term": {
                "id": "GO:0045898",
                "label": "regulation of RNA polymerase II transcription preinitiation complex assembly"
            }
        },
        {
            "input_list": {
                "number_in_list": 2,
                "fold_enrichment": 23.21242653232578,
                "fdr": 0.04292607321619997,
                "expected": 0.08616074658178398,
                "pValue": 0.0024214707968112804,
                "mapped_id_list": {"mapped_id": [
                    "Q9Y1A7",
                    "Q9VKC2"
                ]},
                "list_name": "upload_1",
                "plus_minus": "+"
            },
            "number_in_reference": 3,
            "term": {
                "id": "GO:0098713",
                "label": "leucine import across plasma membrane"
            }
        },
        {
            "input_list": {
                "number_in_list": 6,
                "fold_enrichment": 23.212426532325775,
                "fdr": 2.7436607254380658E-6,
                "expected": 0.25848223974535195,
                "pValue": 4.221016500673947E-8,
                "mapped_id_list": {"mapped_id": [
                    "Q9BIS2",
                    "P02825",
                    "Q8INI8",
                    "Q9BIR7",
                    "P82910",
                    "Q9VG58"
                ]},
                "list_name": "upload_1",
                "plus_minus": "+"
            },
            "number_in_reference": 9,
            "term": {
                "id": "GO:0035080",
                "label": "heat shock-mediated polytene chromosome puffing"
            }
        },
        {
            "input_list": {
                "number_in_list": 14,
                "fold_enrichment": 23.21242653232577,
                "fdr": 5.720414862720362E-15,
                "expected": 0.603125226072488,
                "pValue": 2.0071631097264426E-17,
                "mapped_id_list": {"mapped_id": [
                    "Q9VNP7",
                    "Q9VSV2",
                    "Q7K330",
                    "A1ZBC7",
                    "Q9W1J0",
                    "Q9VVM0",
                    "Q9VKC2",
                    "Q2PDY3",
                    "Q9Y1A7",
                    "Q9W4C5",
                    "A1Z8V9",
                    "Q9VJR4",
                    "Q7KTJ8",
                    "Q9VLY6"
                ]},
                "list_name": "upload_1",
                "plus_minus": "+"
            },
            "number_in_reference": 21,
            "term": {
                "id": "GO:0089718",
                "label": "amino acid import across plasma membrane"
            }
        },
        {
            "input_list": {
                "number_in_list": 5,
                "fold_enrichment": 21.761649874055415,
                "fdr": 5.0097044333095644E-5,
                "expected": 0.2297619908847573,
                "pValue": 9.93828004988537E-7,
                "mapped_id_list": {"mapped_id": [
                    "Q9VNC7",
                    "O46100",
                    "M9PI37",
                    "A0A0B4LGD3",
                    "Q9VJ75"
                ]},
                "list_name": "upload_1",
                "plus_minus": "+"
            },
            "number_in_reference": 8,
            "term": {
                "id": "GO:0006884",
                "label": "cell volume homeostasis"
            }
        },
        {
            "input_list": {
                "number_in_list": 3,
                "fold_enrichment": 20.891183879093198,
                "fdr": 0.0065704368075657545,
                "expected": 0.1436012443029733,
                "pValue": 2.2522145062371142E-4,
                "mapped_id_list": {"mapped_id": [
                    "P18931",
                    "P18932",
                    "P00399"
                ]},
                "list_name": "upload_1",
                "plus_minus": "+"
            },
            "number_in_reference": 5,
            "term": {
                "id": "GO:0015990",
                "label": "electron transport coupled proton transport"
            }
        },
        {
            "input_list": {
                "number_in_list": 3,
                "fold_enrichment": 20.891183879093198,
                "fdr": 0.006544670388712556,
                "expected": 0.1436012443029733,
                "pValue": 2.2522145062371142E-4,
                "mapped_id_list": {"mapped_id": [
                    "P18931",
                    "P18932",
                    "P00399"
                ]},
                "list_name": "upload_1",
                "plus_minus": "+"
            },
            "number_in_reference": 5,
            "term": {
                "id": "GO:0015988",
                "label": "energy coupled proton transmembrane transport, against electrochemical gradient"
            }
        },
        {
            "input_list": {
                "number_in_list": 6,
                "fold_enrichment": 20.891183879093198,
                "fdr": 6.305806974439089E-6,
                "expected": 0.2872024886059466,
                "pValue": 1.0296931766627933E-7,
                "mapped_id_list": {"mapped_id": [
                    "Q9BIS2",
                    "P02825",
                    "Q8INI8",
                    "Q9BIR7",
                    "P82910",
                    "Q9VG58"
                ]},
                "list_name": "upload_1",
                "plus_minus": "+"
            },
            "number_in_reference": 10,
            "term": {
                "id": "GO:0035079",
                "label": "polytene chromosome puffing"
            }
        },
        {
            "input_list": {
                "number_in_list": 3,
                "fold_enrichment": 20.891183879093198,
                "fdr": 0.006519105270006647,
                "expected": 0.1436012443029733,
                "pValue": 2.2522145062371142E-4,
                "mapped_id_list": {"mapped_id": [
                    "Q27297",
                    "O77135",
                    "Q8SZ30"
                ]},
                "list_name": "upload_1",
                "plus_minus": "+"
            },
            "number_in_reference": 5,
            "term": {
                "id": "GO:0009949",
                "label": "polarity specification of anterior/posterior axis"
            }
        },
        {
            "input_list": {
                "number_in_list": 3,
                "fold_enrichment": 20.891183879093198,
                "fdr": 0.0064937391016408625,
                "expected": 0.1436012443029733,
                "pValue": 2.2522145062371142E-4,
                "mapped_id_list": {"mapped_id": [
                    "A1Z9E3",
                    "Q9VM33",
                    "Q7K3V6"
                ]},
                "list_name": "upload_1",
                "plus_minus": "+"
            },
            "number_in_reference": 5,
            "term": {
                "id": "GO:0070125",
                "label": "mitochondrial translational elongation"
            }
        },
        {
            "input_list": {
                "number_in_list": 4,
                "fold_enrichment": 19.896365599136377,
                "fdr": 8.196384934021711E-4,
                "expected": 0.20104174202416264,
                "pValue": 2.190127148362077E-5,
                "mapped_id_list": {"mapped_id": [
                    "Q9VH09",
                    "Q9VCK6",
                    "Q9W457",
                    "Q9W3Z3"
                ]},
                "list_name": "upload_1",
                "plus_minus": "+"
            },
            "number_in_reference": 7,
            "term": {
                "id": "GO:0006544",
                "label": "glycine metabolic process"
            }
        },
        {
            "input_list": {
                "number_in_list": 14,
                "fold_enrichment": 19.498438287153654,
                "fdr": 1.7112560353298766E-13,
                "expected": 0.7180062215148665,
                "pValue": 6.928162086355776E-16,
                "mapped_id_list": {"mapped_id": [
                    "Q9VP48",
                    "P49283",
                    "O18335",
                    "O18333",
                    "Q86BK8",
                    "O76742",
                    "Q9V3I2",
                    "Q9Y162",
                    "P25228",
                    "P40945",
                    "O18338",
                    "Q9W5X0",
                    "O15971",
                    "Q9VM50"
                ]},
                "list_name": "upload_1",
                "plus_minus": "+"
            },
            "number_in_reference": 25,
            "term": {
                "id": "GO:0051701",
                "label": "biological process involved in interaction with host"
            }
        },
        {
            "input_list": {
                "number_in_list": 14,
                "fold_enrichment": 19.498438287153654,
                "fdr": 1.6560542277385903E-13,
                "expected": 0.7180062215148665,
                "pValue": 6.928162086355776E-16,
                "mapped_id_list": {"mapped_id": [
                    "Q9VP48",
                    "P49283",
                    "O18335",
                    "O18333",
                    "Q86BK8",
                    "O76742",
                    "Q9V3I2",
                    "Q9Y162",
                    "P25228",
                    "P40945",
                    "O18338",
                    "Q9W5X0",
                    "O15971",
                    "Q9VM50"
                ]},
                "list_name": "upload_1",
                "plus_minus": "+"
            },
            "number_in_reference": 25,
            "term": {
                "id": "GO:0046718",
                "label": "symbiont entry into host cell"
            }
        },
        {
            "input_list": {
                "number_in_list": 14,
                "fold_enrichment": 19.498438287153654,
                "fdr": 1.6043025331217594E-13,
                "expected": 0.7180062215148665,
                "pValue": 6.928162086355776E-16,
                "mapped_id_list": {"mapped_id": [
                    "Q9VP48",
                    "P49283",
                    "O18335",
                    "O18333",
                    "Q86BK8",
                    "O76742",
                    "Q9V3I2",
                    "Q9Y162",
                    "P25228",
                    "P40945",
                    "O18338",
                    "Q9W5X0",
                    "O15971",
                    "Q9VM50"
                ]},
                "list_name": "upload_1",
                "plus_minus": "+"
            },
            "number_in_reference": 25,
            "term": {
                "id": "GO:0044409",
                "label": "symbiont entry into host"
            }
        },
        {
            "input_list": {
                "number_in_list": 5,
                "fold_enrichment": 19.343688776938148,
                "fdr": 1.0370913948671158E-4,
                "expected": 0.25848223974535195,
                "pValue": 2.1833503049834013E-6,
                "mapped_id_list": {"mapped_id": [
                    "Q9VCK6",
                    "Q9W457",
                    "Q9VAN0",
                    "Q9W3Z3",
                    "Q7JXZ2"
                ]},
                "list_name": "upload_1",
                "plus_minus": "+"
            },
            "number_in_reference": 9,
            "term": {
                "id": "GO:0009070",
                "label": "serine family amino acid biosynthetic process"
            }
        },
        {
            "input_list": {
                "number_in_list": 39,
                "fold_enrichment": 19.125731720296592,
                "fdr": 1.1707798865265548E-38,
                "expected": 2.039137669102221,
                "pValue": 7.899999234322233E-42,
                "mapped_id_list": {"mapped_id": [
                    "Q9VLM3",
                    "Q8IR48",
                    "O46100",
                    "M9PI37",
                    "Q8IQQ7",
                    "A0A0B4LGD3",
                    "Q9VPG2",
                    "Q7K330",
                    "A1ZBC7",
                    "A0A0B4K7V4",
                    "A0A0B4KHK8",
                    "Q9VT04",
                    "Q9VR07",
                    "Q9VVM0",
                    "Q9VKC2",
                    "Q9VNC7",
                    "M9PEU1",
                    "Q9VB75",
                    "Q9Y1A7",
                    "Q9W4C5",
                    "A1Z8V9",
                    "P51905",
                    "B7Z122",
                    "E1JHQ6",
                    "Q9VJR4",
                    "Q9VNP7",
                    "Q9VSV2",
                    "Q8MRD1",
                    "Q9W1J0",
                    "Q8IQF3",
                    "Q2PDY3",
                    "Q0E961",
                    "Q9VE46",
                    "Q9V4E7",
                    "Q9VWD3",
                    "Q9VTD7",
                    "Q7KTJ8",
                    "Q9VLY6",
                    "A1Z9M6"
                ]},
                "list_name": "upload_1",
                "plus_minus": "+"
            },
            "number_in_reference": 71,
            "term": {
                "id": "GO:0006865",
                "label": "amino acid transport"
            }
        },
        {
            "input_list": {
                "number_in_list": 6,
                "fold_enrichment": 18.99198534463018,
                "fdr": 1.2599727148870631E-5,
                "expected": 0.31592273746654126,
                "pValue": 2.210478447170286E-7,
                "mapped_id_list": {"mapped_id": [
                    "Q9Y1A7",
                    "Q9W4C5",
                    "Q9W1J0",
                    "Q9VLY6",
                    "A1Z9M6",
                    "Q9VKC2"
                ]},
                "list_name": "upload_1",
                "plus_minus": "+"
            },
            "number_in_reference": 11,
            "term": {
                "id": "GO:0015804",
                "label": "neutral amino acid transport"
            }
        },
        {
            "input_list": {
                "number_in_list": 31,
                "fold_enrichment": 18.93645322373945,
                "fdr": 2.2850553422476868E-30,
                "expected": 1.6370541850538958,
                "pValue": 3.083745401143977E-33,
                "mapped_id_list": {"mapped_id": [
                    "Q9VLM3",
                    "Q8IR48",
                    "O46100",
                    "M9PI37",
                    "A0A0B4LGD3",
                    "Q9VPG2",
                    "Q7K330",
                    "A1ZBC7",
                    "A0A0B4KHK8",
                    "Q9VT04",
                    "Q9VVM0",
                    "Q9VKC2",
                    "Q9VNC7",
                    "M9PEU1",
                    "Q9VB75",
                    "Q9Y1A7",
                    "Q9W4C5",
                    "A1Z8V9",
                    "E1JHQ6",
                    "Q9VJR4",
                    "Q9VNP7",
                    "Q9VSV2",
                    "Q8MRD1",
                    "Q9W1J0",
                    "Q8IQF3",
                    "Q2PDY3",
                    "Q9VE46",
                    "Q9VWD3",
                    "Q9VTD7",
                    "Q7KTJ8",
                    "Q9VLY6"
                ]},
                "list_name": "upload_1",
                "plus_minus": "+"
            },
            "number_in_reference": 57,
            "term": {
                "id": "GO:0003333",
                "label": "amino acid transmembrane transport"
            }
        },
        {
            "input_list": {
                "number_in_list": 14,
                "fold_enrichment": 18.74849835303236,
                "fdr": 3.2834520217381527E-13,
                "expected": 0.7467264703754611,
                "pValue": 1.4622660825554527E-15,
                "mapped_id_list": {"mapped_id": [
                    "Q9VP48",
                    "P49283",
                    "O18335",
                    "O18333",
                    "Q86BK8",
                    "O76742",
                    "Q9V3I2",
                    "Q9Y162",
                    "P25228",
                    "P40945",
                    "O18338",
                    "Q9W5X0",
                    "O15971",
                    "Q9VM50"
                ]},
                "list_name": "upload_1",
                "plus_minus": "+"
            },
            "number_in_reference": 26,
            "term": {
                "id": "GO:0019058",
                "label": "viral life cycle"
            }
        },
        {
            "input_list": {
                "number_in_list": 53,
                "fold_enrichment": 17.74411451269134,
                "fdr": 1.8154149175563708E-50,
                "expected": 2.9869058815018446,
                "pValue": 2.4499526552717555E-54,
                "mapped_id_list": {"mapped_id": [
                    "Q9VNG6",
                    "Q9V4L4",
                    "Q9W4A0",
                    "Q9W0A7",
                    "Q8IR80",
                    "Q9W5X0",
                    "Q7KY04",
                    "Q0KHU4",
                    "P08645",
                    "Q9VM50",
                    "P08646",
                    "O76901",
                    "A1ZBJ6",
                    "Q9W2V3",
                    "O76742",
                    "O96692",
                    "A0A076NAB7",
                    "Q9VND8",
                    "P40793",
                    "P40792",
                    "Q9V3C2",
                    "Q9VIW6",
                    "Q7JWS8",
                    "P48554",
                    "P48555",
                    "Q9VP48",
                    "P61209",
                    "O18335",
                    "O18334",
                    "O18333",
                    "Q24192",
                    "Q9W3Q0",
                    "O18332",
                    "Q86BK8",
                    "Q9VZ47",
                    "Q9W2S9",
                    "Q8IRK8",
                    "Q8IRK9",
                    "Q9VC31",
                    "P25228",
                    "O15971",
                    "P48148",
                    "P04388",
                    "A1Z7S3",
                    "Q9V3I2",
                    "Q7PLE9",
                    "O18339",
                    "Q9VH66",
                    "O18338",
                    "Q8IMX7",
                    "Q7JMZ0",
                    "P25157",
                    "Q8IR98"
                ]},
                "list_name": "upload_1",
                "plus_minus": "+"
            },
            "number_in_reference": 104,
            "term": {
                "id": "GO:0007264",
                "label": "small GTPase-mediated signal transduction"
            }
        },
        {
            "input_list": {
                "number_in_list": 3,
                "fold_enrichment": 17.409319899244334,
                "fdr": 0.011381928572739947,
                "expected": 0.17232149316356796,
                "pValue": 4.408385290656363E-4,
                "mapped_id_list": {"mapped_id": [
                    "Q2PDY3",
                    "Q9VNP7",
                    "Q9VVM0"
                ]},
                "list_name": "upload_1",
                "plus_minus": "+"
            },
            "number_in_reference": 6,
            "term": {
                "id": "GO:1903352",
                "label": "L-ornithine transmembrane transport"
            }
        },
        {
            "input_list": {
                "number_in_list": 3,
                "fold_enrichment": 17.409319899244334,
                "fdr": 0.011342407987417933,
                "expected": 0.17232149316356796,
                "pValue": 4.408385290656363E-4,
                "mapped_id_list": {"mapped_id": [
                    "Q2PDY3",
                    "Q9VNP7",
                    "Q9VVM0"
                ]},
                "list_name": "upload_1",
                "plus_minus": "+"
            },
            "number_in_reference": 6,
            "term": {
                "id": "GO:0015822",
                "label": "ornithine transport"
            }
        },
        {
            "input_list": {
                "number_in_list": 3,
                "fold_enrichment": 17.409319899244334,
                "fdr": 0.01130316090095628,
                "expected": 0.17232149316356796,
                "pValue": 4.408385290656363E-4,
                "mapped_id_list": {"mapped_id": [
                    "O18332",
                    "Q7KN62",
                    "Q9VD29"
                ]},
                "list_name": "upload_1",
                "plus_minus": "+"
            },
            "number_in_reference": 6,
            "term": {
                "id": "GO:0052372",
                "label": "modulation by symbiont of entry into host"
            }
        },
        {
            "input_list": {
                "number_in_list": 3,
                "fold_enrichment": 17.409319899244334,
                "fdr": 0.01126418448405643,
                "expected": 0.17232149316356796,
                "pValue": 4.408385290656363E-4,
                "mapped_id_list": {"mapped_id": [
                    "Q9VCK6",
                    "Q9VTN9",
                    "Q8IPY3"
                ]},
                "list_name": "upload_1",
                "plus_minus": "+"
            },
            "number_in_reference": 6,
            "term": {
                "id": "GO:0009068",
                "label": "aspartate family amino acid catabolic process"
            }
        },
        {
            "input_list": {
                "number_in_list": 3,
                "fold_enrichment": 17.409319899244334,
                "fdr": 0.011225475946310532,
                "expected": 0.17232149316356796,
                "pValue": 4.408385290656363E-4,
                "mapped_id_list": {"mapped_id": [
                    "Q27297",
                    "O77135",
                    "Q8SZ30"
                ]},
                "list_name": "upload_1",
                "plus_minus": "+"
            },
            "number_in_reference": 6,
            "term": {
                "id": "GO:0006312",
                "label": "mitotic recombination"
            }
        },
        {
            "input_list": {
                "number_in_list": 3,
                "fold_enrichment": 17.409319899244334,
                "fdr": 0.011187032535535496,
                "expected": 0.17232149316356796,
                "pValue": 4.408385290656363E-4,
                "mapped_id_list": {"mapped_id": [
                    "O18332",
                    "Q7KN62",
                    "Q9VD29"
                ]},
                "list_name": "upload_1",
                "plus_minus": "+"
            },
            "number_in_reference": 6,
            "term": {
                "id": "GO:0043903",
                "label": "regulation of biological process involved in symbiotic interaction"
            }
        },
        {
            "input_list": {
                "number_in_list": 3,
                "fold_enrichment": 17.409319899244334,
                "fdr": 0.011148851537120698,
                "expected": 0.17232149316356796,
                "pValue": 4.408385290656363E-4,
                "mapped_id_list": {"mapped_id": [
                    "O18332",
                    "Q7KN62",
                    "Q9VD29"
                ]},
                "list_name": "upload_1",
                "plus_minus": "+"
            },
            "number_in_reference": 6,
            "term": {
                "id": "GO:0046596",
                "label": "regulation of viral entry into host cell"
            }
        },
        {
            "input_list": {
                "number_in_list": 3,
                "fold_enrichment": 17.409319899244334,
                "fdr": 0.011110930273388995,
                "expected": 0.17232149316356796,
                "pValue": 4.408385290656363E-4,
                "mapped_id_list": {"mapped_id": [
                    "Q27297",
                    "O77135",
                    "Q8SZ30"
                ]},
                "list_name": "upload_1",
                "plus_minus": "+"
            },
            "number_in_reference": 6,
            "term": {
                "id": "GO:0009951",
                "label": "polarity specification of dorsal/ventral axis"
            }
        },
        {
            "input_list": {
                "number_in_list": 1,
                "fold_enrichment": 17.40931989924433,
                "fdr": 0.418699485443013,
                "expected": 0.057440497721189324,
                "pValue": 0.05661766321375156,
                "mapped_id_list": {"mapped_id": "Q9VBI2"},
                "list_name": "upload_1",
                "plus_minus": "+"
            },
            "number_in_reference": 2,
            "term": {
                "id": "GO:0046048",
                "label": "UDP metabolic process"
            }
        },
        {
            "input_list": {
                "number_in_list": 1,
                "fold_enrichment": 17.40931989924433,
                "fdr": 0.418282038299002,
                "expected": 0.057440497721189324,
                "pValue": 0.05661766321375156,
                "mapped_id_list": {"mapped_id": "Q8IQV1"},
                "list_name": "upload_1",
                "plus_minus": "+"
            },
            "number_in_reference": 2,
            "term": {
                "id": "GO:0034035",
                "label": "purine ribonucleoside bisphosphate metabolic process"
            }
        },
        {
            "input_list": {
                "number_in_list": 2,
                "fold_enrichment": 17.40931989924433,
                "fdr": 0.07395814303624512,
                "expected": 0.11488099544237865,
                "pValue": 0.004750887460897798,
                "mapped_id_list": {"mapped_id": [
                    "Q9VKD3",
                    "Q9VWD6"
                ]},
                "list_name": "upload_1",
                "plus_minus": "+"
            },
            "number_in_reference": 4,
            "term": {
                "id": "GO:1900864",
                "label": "mitochondrial RNA modification"
            }
        },
        {
            "input_list": {
                "number_in_list": 1,
                "fold_enrichment": 17.40931989924433,
                "fdr": 0.41786542272300703,
                "expected": 0.057440497721189324,
                "pValue": 0.05661766321375156,
                "mapped_id_list": {"mapped_id": "Q9W5X0"},
                "list_name": "upload_1",
                "plus_minus": "+"
            },
            "number_in_reference": 2,
            "term": {
                "id": "GO:0010085",
                "label": "polarity specification of proximal/distal axis"
            }
        },
        {
            "input_list": {
                "number_in_list": 1,
                "fold_enrichment": 17.40931989924433,
                "fdr": 0.41744963623273534,
                "expected": 0.057440497721189324,
                "pValue": 0.05661766321375156,
                "mapped_id_list": {"mapped_id": "Q8IMX7"},
                "list_name": "upload_1",
                "plus_minus": "+"
            },
            "number_in_reference": 2,
            "term": {
                "id": "GO:0035794",
                "label": "positive regulation of mitochondrial membrane permeability"
            }
        },
        {
            "input_list": {
                "number_in_list": 1,
                "fold_enrichment": 17.40931989924433,
                "fdr": 0.41703467635576447,
                "expected": 0.057440497721189324,
                "pValue": 0.05661766321375156,
                "mapped_id_list": {"mapped_id": "Q9VW68"},
                "list_name": "upload_1",
                "plus_minus": "+"
            },
            "number_in_reference": 2,
            "term": {
                "id": "GO:0009450",
                "label": "gamma-aminobutyric acid catabolic process"
            }
        },
        {
            "input_list": {
                "number_in_list": 1,
                "fold_enrichment": 17.40931989924433,
                "fdr": 0.4166205406294926,
                "expected": 0.057440497721189324,
                "pValue": 0.05661766321375156,
                "mapped_id_list": {"mapped_id": "P40792"},
                "list_name": "upload_1",
                "plus_minus": "+"
            },
            "number_in_reference": 2,
            "term": {
                "id": "GO:0001954",
                "label": "positive regulation of cell-matrix adhesion"
            }
        },
        {
            "input_list": {
                "number_in_list": 4,
                "fold_enrichment": 17.40931989924433,
                "fdr": 0.0014962857446837968,
                "expected": 0.2297619908847573,
                "pValue": 4.280871496261335E-5,
                "mapped_id_list": {"mapped_id": [
                    "O76901",
                    "O18335",
                    "O76742",
                    "Q9W5X0"
                ]},
                "list_name": "upload_1",
                "plus_minus": "+"
            },
            "number_in_reference": 8,
            "term": {
                "id": "GO:1990182",
                "label": "exosomal secretion"
            }
        },
        {
            "input_list": {
                "number_in_list": 1,
                "fold_enrichment": 17.40931989924433,
                "fdr": 0.41620722660109033,
                "expected": 0.057440497721189324,
                "pValue": 0.05661766321375156,
                "mapped_id_list": {"mapped_id": "Q9Y162"},
                "list_name": "upload_1",
                "plus_minus": "+"
            },
            "number_in_reference": 2,
            "term": {
                "id": "GO:0045470",
                "label": "R8 cell-mediated photoreceptor organization"
            }
        },
        {
            "input_list": {
                "number_in_list": 4,
                "fold_enrichment": 17.40931989924433,
                "fdr": 0.001489260928981056,
                "expected": 0.2297619908847573,
                "pValue": 4.280871496261335E-5,
                "mapped_id_list": {"mapped_id": [
                    "Q27297",
                    "Q9W5X0",
                    "O77135",
                    "Q8SZ30"
                ]},
                "list_name": "upload_1",
                "plus_minus": "+"
            },
            "number_in_reference": 8,
            "term": {
                "id": "GO:0065001",
                "label": "specification of axis polarity"
            }
        },
        {
            "input_list": {
                "number_in_list": 1,
                "fold_enrichment": 17.40931989924433,
                "fdr": 0.41579473182745197,
                "expected": 0.057440497721189324,
                "pValue": 0.05661766321375156,
                "mapped_id_list": {"mapped_id": "Q9VKC2"},
                "list_name": "upload_1",
                "plus_minus": "+"
            },
            "number_in_reference": 2,
            "term": {
                "id": "GO:0043201",
                "label": "response to leucine"
            }
        },
        {
            "input_list": {
                "number_in_list": 2,
                "fold_enrichment": 17.40931989924433,
                "fdr": 0.07380309451834943,
                "expected": 0.11488099544237865,
                "pValue": 0.004750887460897798,
                "mapped_id_list": {"mapped_id": [
                    "Q86BK8",
                    "O76742"
                ]},
                "list_name": "upload_1",
                "plus_minus": "+"
            },
            "number_in_reference": 4,
            "term": {
                "id": "GO:0001845",
                "label": "phagolysosome assembly"
            }
        },
        {
            "input_list": {
                "number_in_list": 1,
                "fold_enrichment": 17.40931989924433,
                "fdr": 0.41538305387514757,
                "expected": 0.057440497721189324,
                "pValue": 0.05661766321375156,
                "mapped_id_list": {"mapped_id": "O18338"},
                "list_name": "upload_1",
                "plus_minus": "+"
            },
            "number_in_reference": 2,
            "term": {
                "id": "GO:0061865",
                "label": "polarized secretion of basement membrane proteins in epithelium"
            }
        },
        {
            "input_list": {
                "number_in_list": 1,
                "fold_enrichment": 17.40931989924433,
                "fdr": 0.4149721903203749,
                "expected": 0.057440497721189324,
                "pValue": 0.05661766321375156,
                "mapped_id_list": {"mapped_id": "Q9VIT2"},
                "list_name": "upload_1",
                "plus_minus": "+"
            },
            "number_in_reference": 2,
            "term": {
                "id": "GO:0006695",
                "label": "cholesterol biosynthetic process"
            }
        },
        {
            "input_list": {
                "number_in_list": 1,
                "fold_enrichment": 17.40931989924433,
                "fdr": 0.41456213874891207,
                "expected": 0.057440497721189324,
                "pValue": 0.05661766321375156,
                "mapped_id_list": {"mapped_id": "Q9VE46"},
                "list_name": "upload_1",
                "plus_minus": "+"
            },
            "number_in_reference": 2,
            "term": {
                "id": "GO:1900620",
                "label": "acetate ester biosynthetic process"
            }
        },
        {
            "input_list": {
                "number_in_list": 1,
                "fold_enrichment": 17.40931989924433,
                "fdr": 0.41415289675607014,
                "expected": 0.057440497721189324,
                "pValue": 0.05661766321375156,
                "mapped_id_list": {"mapped_id": "Q8I0P1"},
                "list_name": "upload_1",
                "plus_minus": "+"
            },
            "number_in_reference": 2,
            "term": {
                "id": "GO:0031117",
                "label": "positive regulation of microtubule depolymerization"
            }
        },
        {
            "input_list": {
                "number_in_list": 1,
                "fold_enrichment": 17.40931989924433,
                "fdr": 0.413744461946646,
                "expected": 0.057440497721189324,
                "pValue": 0.05661766321375156,
                "mapped_id_list": {"mapped_id": "Q9V3C2"},
                "list_name": "upload_1",
                "plus_minus": "+"
            },
            "number_in_reference": 2,
            "term": {
                "id": "GO:0097749",
                "label": "membrane tubulation"
            }
        },
        {
            "input_list": {
                "number_in_list": 4,
                "fold_enrichment": 17.40931989924433,
                "fdr": 0.0014823017657615183,
                "expected": 0.2297619908847573,
                "pValue": 4.280871496261335E-5,
                "mapped_id_list": {"mapped_id": [
                    "O76901",
                    "O18335",
                    "O76742",
                    "Q9W5X0"
                ]},
                "list_name": "upload_1",
                "plus_minus": "+"
            },
            "number_in_reference": 8,
            "term": {
                "id": "GO:0097734",
                "label": "extracellular exosome biogenesis"
            }
        },
        {
            "input_list": {
                "number_in_list": 1,
                "fold_enrichment": 17.40931989924433,
                "fdr": 0.4133368319348759,
                "expected": 0.057440497721189324,
                "pValue": 0.05661766321375156,
                "mapped_id_list": {"mapped_id": "Q9Y0Z0"},
                "list_name": "upload_1",
                "plus_minus": "+"
            },
            "number_in_reference": 2,
            "term": {
                "id": "GO:0060050",
                "label": "positive regulation of protein glycosylation"
            }
        },
        {
            "input_list": {
                "number_in_list": 1,
                "fold_enrichment": 17.40931989924433,
                "fdr": 0.4129300043443888,
                "expected": 0.057440497721189324,
                "pValue": 0.05661766321375156,
                "mapped_id_list": {"mapped_id": "Q7KLI1"},
                "list_name": "upload_1",
                "plus_minus": "+"
            },
            "number_in_reference": 2,
            "term": {
                "id": "GO:1901053",
                "label": "sarcosine catabolic process"
            }
        },
        {
            "input_list": {
                "number_in_list": 1,
                "fold_enrichment": 17.40931989924433,
                "fdr": 0.41252397680816033,
                "expected": 0.057440497721189324,
                "pValue": 0.05661766321375156,
                "mapped_id_list": {"mapped_id": "A1ZB29"},
                "list_name": "upload_1",
                "plus_minus": "+"
            },
            "number_in_reference": 2,
            "term": {
                "id": "GO:0009211",
                "label": "pyrimidine deoxyribonucleoside triphosphate metabolic process"
            }
        },
        {
            "input_list": {
                "number_in_list": 1,
                "fold_enrichment": 17.40931989924433,
                "fdr": 0.4121187469684666,
                "expected": 0.057440497721189324,
                "pValue": 0.05661766321375156,
                "mapped_id_list": {"mapped_id": "P05031"},
                "list_name": "upload_1",
                "plus_minus": "+"
            },
            "number_in_reference": 2,
            "term": {
                "id": "GO:0006585",
                "label": "dopamine biosynthetic process from tyrosine"
            }
        },
        {
            "input_list": {
                "number_in_list": 2,
                "fold_enrichment": 17.40931989924433,
                "fdr": 0.07364869473902234,
                "expected": 0.11488099544237865,
                "pValue": 0.004750887460897798,
                "mapped_id_list": {"mapped_id": [
                    "Q9VCK6",
                    "Q9VTN9"
                ]},
                "list_name": "upload_1",
                "plus_minus": "+"
            },
            "number_in_reference": 4,
            "term": {
                "id": "GO:0006567",
                "label": "threonine catabolic process"
            }
        },
        {
            "input_list": {
                "number_in_list": 2,
                "fold_enrichment": 17.40931989924433,
                "fdr": 0.07349493963518305,
                "expected": 0.11488099544237865,
                "pValue": 0.004750887460897798,
                "mapped_id_list": {"mapped_id": [
                    "Q9VCK6",
                    "Q9VTN9"
                ]},
                "list_name": "upload_1",
                "plus_minus": "+"
            },
            "number_in_reference": 4,
            "term": {
                "id": "GO:0006566",
                "label": "threonine metabolic process"
            }
        },
        {
            "input_list": {
                "number_in_list": 1,
                "fold_enrichment": 17.40931989924433,
                "fdr": 0.4117143124768391,
                "expected": 0.057440497721189324,
                "pValue": 0.05661766321375156,
                "mapped_id_list": {"mapped_id": "Q9VAN0"},
                "list_name": "upload_1",
                "plus_minus": "+"
            },
            "number_in_reference": 2,
            "term": {
                "id": "GO:0006564",
                "label": "L-serine biosynthetic process"
            }
        },
        {
            "input_list": {
                "number_in_list": 1,
                "fold_enrichment": 17.40931989924433,
                "fdr": 0.41131067099401863,
                "expected": 0.057440497721189324,
                "pValue": 0.05661766321375156,
                "mapped_id_list": {"mapped_id": "Q9VW68"},
                "list_name": "upload_1",
                "plus_minus": "+"
            },
            "number_in_reference": 2,
            "term": {
                "id": "GO:0006521",
                "label": "regulation of cellular amino acid metabolic process"
            }
        },
        {
            "input_list": {
                "number_in_list": 1,
                "fold_enrichment": 17.40931989924433,
                "fdr": 0.4109078201899109,
                "expected": 0.057440497721189324,
                "pValue": 0.05661766321375156,
                "mapped_id_list": {"mapped_id": "P40793"},
                "list_name": "upload_1",
                "plus_minus": "+"
            },
            "number_in_reference": 2,
            "term": {
                "id": "GO:0045200",
                "label": "establishment of neuroblast polarity"
            }
        },
        {
            "input_list": {
                "number_in_list": 1,
                "fold_enrichment": 17.40931989924433,
                "fdr": 0.41050575774354114,
                "expected": 0.057440497721189324,
                "pValue": 0.05661766321375156,
                "mapped_id_list": {"mapped_id": "Q9VBI2"},
                "list_name": "upload_1",
                "plus_minus": "+"
            },
            "number_in_reference": 2,
            "term": {
                "id": "GO:0009194",
                "label": "pyrimidine ribonucleoside diphosphate biosynthetic process"
            }
        },
        {
            "input_list": {
                "number_in_list": 1,
                "fold_enrichment": 17.40931989924433,
                "fdr": 0.4101044813430098,
                "expected": 0.057440497721189324,
                "pValue": 0.05661766321375156,
                "mapped_id_list": {"mapped_id": "Q9VBI2"},
                "list_name": "upload_1",
                "plus_minus": "+"
            },
            "number_in_reference": 2,
            "term": {
                "id": "GO:0009193",
                "label": "pyrimidine ribonucleoside diphosphate metabolic process"
            }
        },
        {
            "input_list": {
                "number_in_list": 1,
                "fold_enrichment": 17.40931989924433,
                "fdr": 0.4097039886854483,
                "expected": 0.057440497721189324,
                "pValue": 0.05661766321375156,
                "mapped_id_list": {"mapped_id": "O18332"},
                "list_name": "upload_1",
                "plus_minus": "+"
            },
            "number_in_reference": 2,
            "term": {
                "id": "GO:1905345",
                "label": "protein localization to cleavage furrow"
            }
        },
        {
            "input_list": {
                "number_in_list": 2,
                "fold_enrichment": 17.40931989924433,
                "fdr": 0.07334182517760975,
                "expected": 0.11488099544237865,
                "pValue": 0.004750887460897798,
                "mapped_id_list": {"mapped_id": [
                    "Q9Y1A7",
                    "Q9VKC2"
                ]},
                "list_name": "upload_1",
                "plus_minus": "+"
            },
            "number_in_reference": 4,
            "term": {
                "id": "GO:0015803",
                "label": "branched-chain amino acid transport"
            }
        },
        {
            "input_list": {
                "number_in_list": 1,
                "fold_enrichment": 17.40931989924433,
                "fdr": 0.4093042774769747,
                "expected": 0.057440497721189324,
                "pValue": 0.05661766321375156,
                "mapped_id_list": {"mapped_id": "Q9W5X0"},
                "list_name": "upload_1",
                "plus_minus": "+"
            },
            "number_in_reference": 2,
            "term": {
                "id": "GO:1903116",
                "label": "positive regulation of actin filament-based movement"
            }
        },
        {
            "input_list": {
                "number_in_list": 1,
                "fold_enrichment": 17.40931989924433,
                "fdr": 0.4089053454326501,
                "expected": 0.057440497721189324,
                "pValue": 0.05661766321375156,
                "mapped_id_list": {"mapped_id": "Q9W5X0"},
                "list_name": "upload_1",
                "plus_minus": "+"
            },
            "number_in_reference": 2,
            "term": {
                "id": "GO:1903115",
                "label": "regulation of actin filament-based movement"
            }
        },
        {
            "input_list": {
                "number_in_list": 1,
                "fold_enrichment": 17.40931989924433,
                "fdr": 0.4085071902764353,
                "expected": 0.057440497721189324,
                "pValue": 0.05661766321375156,
                "mapped_id_list": {"mapped_id": "Q8IMX7"},
                "list_name": "upload_1",
                "plus_minus": "+"
            },
            "number_in_reference": 2,
            "term": {
                "id": "GO:1902686",
                "label": "mitochondrial outer membrane permeabilization involved in programmed cell death"
            }
        },
        {
            "input_list": {
                "number_in_list": 2,
                "fold_enrichment": 17.40931989924433,
                "fdr": 0.07318934737058769,
                "expected": 0.11488099544237865,
                "pValue": 0.004750887460897798,
                "mapped_id_list": {"mapped_id": [
                    "Q9VNE3",
                    "Q9W2H0"
                ]},
                "list_name": "upload_1",
                "plus_minus": "+"
            },
            "number_in_reference": 4,
            "term": {
                "id": "GO:0006451",
                "label": "translational readthrough"
            }
        },
        {
            "input_list": {
                "number_in_list": 1,
                "fold_enrichment": 17.40931989924433,
                "fdr": 0.4081098097411469,
                "expected": 0.057440497721189324,
                "pValue": 0.05661766321375156,
                "mapped_id_list": {"mapped_id": "P28668"},
                "list_name": "upload_1",
                "plus_minus": "+"
            },
            "number_in_reference": 2,
            "term": {
                "id": "GO:0006433",
                "label": "prolyl-tRNA aminoacylation"
            }
        },
        {
            "input_list": {
                "number_in_list": 2,
                "fold_enrichment": 17.40931989924433,
                "fdr": 0.07303750225156158,
                "expected": 0.11488099544237865,
                "pValue": 0.004750887460897798,
                "mapped_id_list": {"mapped_id": [
                    "Q9VKD3",
                    "Q9VWD6"
                ]},
                "list_name": "upload_1",
                "plus_minus": "+"
            },
            "number_in_reference": 4,
            "term": {
                "id": "GO:0070900",
                "label": "mitochondrial tRNA modification"
            }
        },
        {
            "input_list": {
                "number_in_list": 1,
                "fold_enrichment": 17.40931989924433,
                "fdr": 0.407713201568415,
                "expected": 0.057440497721189324,
                "pValue": 0.05661766321375156,
                "mapped_id_list": {"mapped_id": "Q9Y0Z0"},
                "list_name": "upload_1",
                "plus_minus": "+"
            },
            "number_in_reference": 2,
            "term": {
                "id": "GO:1903020",
                "label": "positive regulation of glycoprotein metabolic process"
            }
        },
        {
            "input_list": {
                "number_in_list": 1,
                "fold_enrichment": 17.40931989924433,
                "fdr": 0.40731736350863984,
                "expected": 0.057440497721189324,
                "pValue": 0.05661766321375156,
                "mapped_id_list": {"mapped_id": "P08645"},
                "list_name": "upload_1",
                "plus_minus": "+"
            },
            "number_in_reference": 2,
            "term": {
                "id": "GO:0071320",
                "label": "cellular response to cAMP"
            }
        },
        {
            "input_list": {
                "number_in_list": 1,
                "fold_enrichment": 17.40931989924433,
                "fdr": 0.4069222933209496,
                "expected": 0.057440497721189324,
                "pValue": 0.05661766321375156,
                "mapped_id_list": {"mapped_id": "Q9VT04"},
                "list_name": "upload_1",
                "plus_minus": "+"
            },
            "number_in_reference": 2,
            "term": {
                "id": "GO:0097484",
                "label": "dendrite extension"
            }
        },
        {
            "input_list": {
                "number_in_list": 1,
                "fold_enrichment": 17.40931989924433,
                "fdr": 0.406527988773158,
                "expected": 0.057440497721189324,
                "pValue": 0.05661766321375156,
                "mapped_id_list": {"mapped_id": "Q9VKD3"},
                "list_name": "upload_1",
                "plus_minus": "+"
            },
            "number_in_reference": 2,
            "term": {
                "id": "GO:0044571",
                "label": "[2Fe-2S] cluster assembly"
            }
        },
        {
            "input_list": {
                "number_in_list": 1,
                "fold_enrichment": 17.40931989924433,
                "fdr": 0.4061344476417222,
                "expected": 0.057440497721189324,
                "pValue": 0.05661766321375156,
                "mapped_id_list": {"mapped_id": "P49283"},
                "list_name": "upload_1",
                "plus_minus": "+"
            },
            "number_in_reference": 2,
            "term": {
                "id": "GO:0034761",
                "label": "positive regulation of iron ion transmembrane transport"
            }
        },
        {
            "input_list": {
                "number_in_list": 1,
                "fold_enrichment": 17.40931989924433,
                "fdr": 0.40574166771170117,
                "expected": 0.057440497721189324,
                "pValue": 0.05661766321375156,
                "mapped_id_list": {"mapped_id": "P49283"},
                "list_name": "upload_1",
                "plus_minus": "+"
            },
            "number_in_reference": 2,
            "term": {
                "id": "GO:0034759",
                "label": "regulation of iron ion transmembrane transport"
            }
        },
        {
            "input_list": {
                "number_in_list": 1,
                "fold_enrichment": 17.40931989924433,
                "fdr": 0.40534964677671403,
                "expected": 0.057440497721189324,
                "pValue": 0.05661766321375156,
                "mapped_id_list": {"mapped_id": "P49283"},
                "list_name": "upload_1",
                "plus_minus": "+"
            },
            "number_in_reference": 2,
            "term": {
                "id": "GO:0034758",
                "label": "positive regulation of iron ion transport"
            }
        },
        {
            "input_list": {
                "number_in_list": 1,
                "fold_enrichment": 17.40931989924433,
                "fdr": 0.40495838263889866,
                "expected": 0.057440497721189324,
                "pValue": 0.05661766321375156,
                "mapped_id_list": {"mapped_id": "P49283"},
                "list_name": "upload_1",
                "plus_minus": "+"
            },
            "number_in_reference": 2,
            "term": {
                "id": "GO:0034756",
                "label": "regulation of iron ion transport"
            }
        },
        {
            "input_list": {
                "number_in_list": 1,
                "fold_enrichment": 17.40931989924433,
                "fdr": 0.4045678731088708,
                "expected": 0.057440497721189324,
                "pValue": 0.05661766321375156,
                "mapped_id_list": {"mapped_id": "Q9VBI2"},
                "list_name": "upload_1",
                "plus_minus": "+"
            },
            "number_in_reference": 2,
            "term": {
                "id": "GO:0046705",
                "label": "CDP biosynthetic process"
            }
        },
        {
            "input_list": {
                "number_in_list": 1,
                "fold_enrichment": 17.40931989924433,
                "fdr": 0.4041781160056831,
                "expected": 0.057440497721189324,
                "pValue": 0.05661766321375156,
                "mapped_id_list": {"mapped_id": "Q9VBI2"},
                "list_name": "upload_1",
                "plus_minus": "+"
            },
            "number_in_reference": 2,
            "term": {
                "id": "GO:0046704",
                "label": "CDP metabolic process"
            }
        },
        {
            "input_list": {
                "number_in_list": 1,
                "fold_enrichment": 17.40931989924433,
                "fdr": 0.40378910915678445,
                "expected": 0.057440497721189324,
                "pValue": 0.05661766321375156,
                "mapped_id_list": {"mapped_id": "Q9VT04"},
                "list_name": "upload_1",
                "plus_minus": "+"
            },
            "number_in_reference": 2,
            "term": {
                "id": "GO:0032536",
                "label": "regulation of cell projection size"
            }
        },
        {
            "input_list": {
                "number_in_list": 1,
                "fold_enrichment": 17.40931989924433,
                "fdr": 0.40340085039797985,
                "expected": 0.057440497721189324,
                "pValue": 0.05661766321375156,
                "mapped_id_list": {"mapped_id": "Q9VFF3"},
                "list_name": "upload_1",
                "plus_minus": "+"
            },
            "number_in_reference": 2,
            "term": {
                "id": "GO:0016077",
                "label": "sno(s)RNA catabolic process"
            }
        },
        {
            "input_list": {
                "number_in_list": 1,
                "fold_enrichment": 17.40931989924433,
                "fdr": 0.40301333757339003,
                "expected": 0.057440497721189324,
                "pValue": 0.05661766321375156,
                "mapped_id_list": {"mapped_id": "Q9VFF3"},
                "list_name": "upload_1",
                "plus_minus": "+"
            },
            "number_in_reference": 2,
            "term": {
                "id": "GO:0016076",
                "label": "snRNA catabolic process"
            }
        },
        {
            "input_list": {
                "number_in_list": 1,
                "fold_enrichment": 17.40931989924433,
                "fdr": 0.40262656853541173,
                "expected": 0.057440497721189324,
                "pValue": 0.05661766321375156,
                "mapped_id_list": {"mapped_id": "Q9VKC2"},
                "list_name": "upload_1",
                "plus_minus": "+"
            },
            "number_in_reference": 2,
            "term": {
                "id": "GO:0071233",
                "label": "cellular response to leucine"
            }
        },
        {
            "input_list": {
                "number_in_list": 1,
                "fold_enrichment": 17.40931989924433,
                "fdr": 0.4022405411446779,
                "expected": 0.057440497721189324,
                "pValue": 0.05661766321375156,
                "mapped_id_list": {"mapped_id": "Q8IQ05"},
                "list_name": "upload_1",
                "plus_minus": "+"
            },
            "number_in_reference": 2,
            "term": {
                "id": "GO:1900264",
                "label": "positive regulation of DNA-directed DNA polymerase activity"
            }
        },
        {
            "input_list": {
                "number_in_list": 1,
                "fold_enrichment": 17.40931989924433,
                "fdr": 0.40185525327001825,
                "expected": 0.057440497721189324,
                "pValue": 0.05661766321375156,
                "mapped_id_list": {"mapped_id": "Q86BK8"},
                "list_name": "upload_1",
                "plus_minus": "+"
            },
            "number_in_reference": 2,
            "term": {
                "id": "GO:0090387",
                "label": "phagolysosome assembly involved in apoptotic cell clearance"
            }
        },
        {
            "input_list": {
                "number_in_list": 1,
                "fold_enrichment": 17.40931989924433,
                "fdr": 0.4014707027884201,
                "expected": 0.057440497721189324,
                "pValue": 0.05661766321375156,
                "mapped_id_list": {"mapped_id": "Q8IQ05"},
                "list_name": "upload_1",
                "plus_minus": "+"
            },
            "number_in_reference": 2,
            "term": {
                "id": "GO:1900262",
                "label": "regulation of DNA-directed DNA polymerase activity"
            }
        },
        {
            "input_list": {
                "number_in_list": 1,
                "fold_enrichment": 17.40931989924433,
                "fdr": 0.4010868875849895,
                "expected": 0.057440497721189324,
                "pValue": 0.05661766321375156,
                "mapped_id_list": {"mapped_id": "Q86BK8"},
                "list_name": "upload_1",
                "plus_minus": "+"
            },
            "number_in_reference": 2,
            "term": {
                "id": "GO:0090386",
                "label": "phagosome maturation involved in apoptotic cell clearance"
            }
        },
        {
            "input_list": {
                "number_in_list": 1,
                "fold_enrichment": 17.40931989924433,
                "fdr": 0.4007038055529122,
                "expected": 0.057440497721189324,
                "pValue": 0.05661766321375156,
                "mapped_id_list": {"mapped_id": "Q9VBI2"},
                "list_name": "upload_1",
                "plus_minus": "+"
            },
            "number_in_reference": 2,
            "term": {
                "id": "GO:0006225",
                "label": "UDP biosynthetic process"
            }
        },
        {
            "input_list": {
                "number_in_list": 1,
                "fold_enrichment": 17.40931989924433,
                "fdr": 0.4003214545934151,
                "expected": 0.057440497721189324,
                "pValue": 0.05661766321375156,
                "mapped_id_list": {"mapped_id": "Q9VNE3"},
                "list_name": "upload_1",
                "plus_minus": "+"
            },
            "number_in_reference": 2,
            "term": {
                "id": "GO:0019988",
                "label": "charged-tRNA amino acid modification"
            }
        },
        {
            "input_list": {
                "number_in_list": 1,
                "fold_enrichment": 17.40931989924433,
                "fdr": 0.39993983261572835,
                "expected": 0.057440497721189324,
                "pValue": 0.05661766321375156,
                "mapped_id_list": {"mapped_id": "Q9W374"},
                "list_name": "upload_1",
                "plus_minus": "+"
            },
            "number_in_reference": 2,
            "term": {
                "id": "GO:0006210",
                "label": "thymine catabolic process"
            }
        },
        {
            "input_list": {
                "number_in_list": 1,
                "fold_enrichment": 17.40931989924433,
                "fdr": 0.3995589375370467,
                "expected": 0.057440497721189324,
                "pValue": 0.05661766321375156,
                "mapped_id_list": {"mapped_id": "P48148"},
                "list_name": "upload_1",
                "plus_minus": "+"
            },
            "number_in_reference": 2,
            "term": {
                "id": "GO:0046663",
                "label": "dorsal closure, leading edge cell differentiation"
            }
        },
        {
            "input_list": {
                "number_in_list": 1,
                "fold_enrichment": 17.40931989924433,
                "fdr": 0.39917876728249196,
                "expected": 0.057440497721189324,
                "pValue": 0.05661766321375156,
                "mapped_id_list": {"mapped_id": "Q8IMX7"},
                "list_name": "upload_1",
                "plus_minus": "+"
            },
            "number_in_reference": 2,
            "term": {
                "id": "GO:0097345",
                "label": "mitochondrial outer membrane permeabilization"
            }
        },
        {
            "input_list": {
                "number_in_list": 1,
                "fold_enrichment": 17.40931989924433,
                "fdr": 0.3987993197850751,
                "expected": 0.057440497721189324,
                "pValue": 0.05661766321375156,
                "mapped_id_list": {"mapped_id": "O01346"},
                "list_name": "upload_1",
                "plus_minus": "+"
            },
            "number_in_reference": 2,
            "term": {
                "id": "GO:0042248",
                "label": "maintenance of polarity of follicular epithelium"
            }
        },
        {
            "input_list": {
                "number_in_list": 1,
                "fold_enrichment": 17.40931989924433,
                "fdr": 0.39842059298565907,
                "expected": 0.057440497721189324,
                "pValue": 0.05661766321375156,
                "mapped_id_list": {"mapped_id": "A1Z7S3"},
                "list_name": "upload_1",
                "plus_minus": "+"
            },
            "number_in_reference": 2,
            "term": {
                "id": "GO:0032438",
                "label": "melanosome organization"
            }
        },
        {
            "input_list": {
                "number_in_list": 1,
                "fold_enrichment": 17.40931989924433,
                "fdr": 0.39804258483292126,
                "expected": 0.057440497721189324,
                "pValue": 0.05661766321375156,
                "mapped_id_list": {"mapped_id": "Q9VND8"},
                "list_name": "upload_1",
                "plus_minus": "+"
            },
            "number_in_reference": 2,
            "term": {
                "id": "GO:1904503",
                "label": "negative regulation of lipophagy"
            }
        },
        {
            "input_list": {
                "number_in_list": 1,
                "fold_enrichment": 17.40931989924433,
                "fdr": 0.3976652932833166,
                "expected": 0.057440497721189324,
                "pValue": 0.05661766321375156,
                "mapped_id_list": {"mapped_id": "Q9VW68"},
                "list_name": "upload_1",
                "plus_minus": "+"
            },
            "number_in_reference": 2,
            "term": {
                "id": "GO:0000820",
                "label": "regulation of glutamine family amino acid metabolic process"
            }
        },
        {
            "input_list": {
                "number_in_list": 1,
                "fold_enrichment": 17.40931989924433,
                "fdr": 0.39728871630104073,
                "expected": 0.057440497721189324,
                "pValue": 0.05661766321375156,
                "mapped_id_list": {"mapped_id": "Q9W374"},
                "list_name": "upload_1",
                "plus_minus": "+"
            },
            "number_in_reference": 2,
            "term": {
                "id": "GO:0019859",
                "label": "thymine metabolic process"
            }
        },
        {
            "input_list": {
                "number_in_list": 1,
                "fold_enrichment": 17.40931989924433,
                "fdr": 0.3969128518579934,
                "expected": 0.057440497721189324,
                "pValue": 0.05661766321375156,
                "mapped_id_list": {"mapped_id": "Q8I0P1"},
                "list_name": "upload_1",
                "plus_minus": "+"
            },
            "number_in_reference": 2,
            "term": {
                "id": "GO:1901881",
                "label": "positive regulation of protein depolymerization"
            }
        },
        {
            "input_list": {
                "number_in_list": 1,
                "fold_enrichment": 17.40931989924433,
                "fdr": 0.396537697933742,
                "expected": 0.057440497721189324,
                "pValue": 0.05661766321375156,
                "mapped_id_list": {"mapped_id": "P48148"},
                "list_name": "upload_1",
                "plus_minus": "+"
            },
            "number_in_reference": 2,
            "term": {
                "id": "GO:0035026",
                "label": "leading edge cell differentiation"
            }
        },
        {
            "input_list": {
                "number_in_list": 1,
                "fold_enrichment": 17.40931989924433,
                "fdr": 0.3961632525154854,
                "expected": 0.057440497721189324,
                "pValue": 0.05661766321375156,
                "mapped_id_list": {"mapped_id": "Q7KN62"},
                "list_name": "upload_1",
                "plus_minus": "+"
            },
            "number_in_reference": 2,
            "term": {
                "id": "GO:0046598",
                "label": "positive regulation of viral entry into host cell"
            }
        },
        {
            "input_list": {
                "number_in_list": 2,
                "fold_enrichment": 17.40931989924433,
                "fdr": 0.0728862858907923,
                "expected": 0.11488099544237865,
                "pValue": 0.004750887460897798,
                "mapped_id_list": {"mapped_id": [
                    "O18332",
                    "Q9VD29"
                ]},
                "list_name": "upload_1",
                "plus_minus": "+"
            },
            "number_in_reference": 4,
            "term": {
                "id": "GO:0046597",
                "label": "negative regulation of viral entry into host cell"
            }
        },
        {
            "input_list": {
                "number_in_list": 2,
                "fold_enrichment": 17.40931989924433,
                "fdr": 0.07273569439101793,
                "expected": 0.11488099544237865,
                "pValue": 0.004750887460897798,
                "mapped_id_list": {"mapped_id": [
                    "Q9W414",
                    "Q9V3K3"
                ]},
                "list_name": "upload_1",
                "plus_minus": "+"
            },
            "number_in_reference": 4,
            "term": {
                "id": "GO:1901838",
                "label": "positive regulation of transcription of nucleolar large rRNA by RNA polymerase I"
            }
        },
        {
            "input_list": {
                "number_in_list": 1,
                "fold_enrichment": 17.40931989924433,
                "fdr": 0.39578951359801795,
                "expected": 0.057440497721189324,
                "pValue": 0.05661766321375156,
                "mapped_id_list": {"mapped_id": "Q7KN62"},
                "list_name": "upload_1",
                "plus_minus": "+"
            },
            "number_in_reference": 2,
            "term": {
                "id": "GO:0097212",
                "label": "lysosomal membrane organization"
            }
        },
        {
            "input_list": {
                "number_in_list": 1,
                "fold_enrichment": 17.40931989924433,
                "fdr": 0.3954164791836937,
                "expected": 0.057440497721189324,
                "pValue": 0.05661766321375156,
                "mapped_id_list": {"mapped_id": "Q9VE46"},
                "list_name": "upload_1",
                "plus_minus": "+"
            },
            "number_in_reference": 2,
            "term": {
                "id": "GO:0008292",
                "label": "acetylcholine biosynthetic process"
            }
        },
        {
            "input_list": {
                "number_in_list": 1,
                "fold_enrichment": 17.40931989924433,
                "fdr": 0.3950441472823908,
                "expected": 0.057440497721189324,
                "pValue": 0.05661766321375156,
                "mapped_id_list": {"mapped_id": "Q9VWE8"},
                "list_name": "upload_1",
                "plus_minus": "+"
            },
            "number_in_reference": 2,
            "term": {
                "id": "GO:0098958",
                "label": "retrograde axonal transport of mitochondrion"
            }
        },
        {
            "input_list": {
                "number_in_list": 1,
                "fold_enrichment": 17.40931989924433,
                "fdr": 0.39467251591147606,
                "expected": 0.057440497721189324,
                "pValue": 0.05661766321375156,
                "mapped_id_list": {"mapped_id": "Q9VFF3"},
                "list_name": "upload_1",
                "plus_minus": "+"
            },
            "number_in_reference": 2,
            "term": {
                "id": "GO:0071039",
                "label": "nuclear polyadenylation-dependent CUT catabolic process"
            }
        },
        {
            "input_list": {
                "number_in_list": 1,
                "fold_enrichment": 17.40931989924433,
                "fdr": 0.3943015830957698,
                "expected": 0.057440497721189324,
                "pValue": 0.05661766321375156,
                "mapped_id_list": {"mapped_id": "Q9VFF3"},
                "list_name": "upload_1",
                "plus_minus": "+"
            },
            "number_in_reference": 2,
            "term": {
                "id": "GO:0071037",
                "label": "nuclear polyadenylation-dependent snRNA catabolic process"
            }
        },
        {
            "input_list": {
                "number_in_list": 1,
                "fold_enrichment": 17.40931989924433,
                "fdr": 0.3939313468675108,
                "expected": 0.057440497721189324,
                "pValue": 0.05661766321375156,
                "mapped_id_list": {"mapped_id": "Q9VFF3"},
                "list_name": "upload_1",
                "plus_minus": "+"
            },
            "number_in_reference": 2,
            "term": {
                "id": "GO:0071036",
                "label": "nuclear polyadenylation-dependent snoRNA catabolic process"
            }
        },
        {
            "input_list": {
                "number_in_list": 1,
                "fold_enrichment": 17.40931989924433,
                "fdr": 0.3935618052663218,
                "expected": 0.057440497721189324,
                "pValue": 0.05661766321375156,
                "mapped_id_list": {"mapped_id": "Q9Y0Z0"},
                "list_name": "upload_1",
                "plus_minus": "+"
            },
            "number_in_reference": 2,
            "term": {
                "id": "GO:0010560",
                "label": "positive regulation of glycoprotein biosynthetic process"
            }
        },
        {
            "input_list": {
                "number_in_list": 1,
                "fold_enrichment": 17.40931989924433,
                "fdr": 0.39319295633917434,
                "expected": 0.057440497721189324,
                "pValue": 0.05661766321375156,
                "mapped_id_list": {"mapped_id": "Q9Y0Z0"},
                "list_name": "upload_1",
                "plus_minus": "+"
            },
            "number_in_reference": 2,
            "term": {
                "id": "GO:0006048",
                "label": "UDP-N-acetylglucosamine biosynthetic process"
            }
        },
        {
            "input_list": {
                "number_in_list": 1,
                "fold_enrichment": 17.40931989924433,
                "fdr": 0.3928247981403549,
                "expected": 0.057440497721189324,
                "pValue": 0.05661766321375156,
                "mapped_id_list": {"mapped_id": "O77135"},
                "list_name": "upload_1",
                "plus_minus": "+"
            },
            "number_in_reference": 2,
            "term": {
                "id": "GO:0000722",
                "label": "telomere maintenance via recombination"
            }
        },
        {
            "input_list": {
                "number_in_list": 1,
                "fold_enrichment": 17.40931989924433,
                "fdr": 0.39245732873143035,
                "expected": 0.057440497721189324,
                "pValue": 0.05661766321375156,
                "mapped_id_list": {"mapped_id": "O18332"},
                "list_name": "upload_1",
                "plus_minus": "+"
            },
            "number_in_reference": 2,
            "term": {
                "id": "GO:0072741",
                "label": "protein localization to cell division site"
            }
        },
        {
            "input_list": {
                "number_in_list": 1,
                "fold_enrichment": 17.40931989924433,
                "fdr": 0.39209054618121403,
                "expected": 0.057440497721189324,
                "pValue": 0.05661766321375156,
                "mapped_id_list": {"mapped_id": "O18339"},
                "list_name": "upload_1",
                "plus_minus": "+"
            },
            "number_in_reference": 2,
            "term": {
                "id": "GO:0060786",
                "label": "regulation of cell differentiation involved in tissue homeostasis"
            }
        },
        {
            "input_list": {
                "number_in_list": 1,
                "fold_enrichment": 17.40931989924433,
                "fdr": 0.3917244485657321,
                "expected": 0.057440497721189324,
                "pValue": 0.05661766321375156,
                "mapped_id_list": {"mapped_id": "Q7KN62"},
                "list_name": "upload_1",
                "plus_minus": "+"
            },
            "number_in_reference": 2,
            "term": {
                "id": "GO:1903902",
                "label": "positive regulation of viral life cycle"
            }
        },
        {
            "input_list": {
                "number_in_list": 2,
                "fold_enrichment": 17.40931989924433,
                "fdr": 0.07258572388711892,
                "expected": 0.11488099544237865,
                "pValue": 0.004750887460897798,
                "mapped_id_list": {"mapped_id": [
                    "O18332",
                    "Q9VD29"
                ]},
                "list_name": "upload_1",
                "plus_minus": "+"
            },
            "number_in_reference": 4,
            "term": {
                "id": "GO:1903901",
                "label": "negative regulation of viral life cycle"
            }
        },
        {
            "input_list": {
                "number_in_list": 2,
                "fold_enrichment": 17.40931989924433,
                "fdr": 0.0724363705457874,
                "expected": 0.11488099544237865,
                "pValue": 0.004750887460897798,
                "mapped_id_list": {"mapped_id": [
                    "Q8IQ05",
                    "Q9VS62"
                ]},
                "list_name": "upload_1",
                "plus_minus": "+"
            },
            "number_in_reference": 4,
            "term": {
                "id": "GO:2000278",
                "label": "regulation of DNA biosynthetic process"
            }
        },
        {
            "input_list": {
                "number_in_list": 1,
                "fold_enrichment": 17.40931989924433,
                "fdr": 0.3913590339681894,
                "expected": 0.057440497721189324,
                "pValue": 0.05661766321375156,
                "mapped_id_list": {"mapped_id": "P51905"},
                "list_name": "upload_1",
                "plus_minus": "+"
            },
            "number_in_reference": 2,
            "term": {
                "id": "GO:0098810",
                "label": "neurotransmitter reuptake"
            }
        },
        {
            "input_list": {
                "number_in_list": 1,
                "fold_enrichment": 17.40931989924433,
                "fdr": 0.39099430047893663,
                "expected": 0.057440497721189324,
                "pValue": 0.05661766321375156,
                "mapped_id_list": {"mapped_id": "Q8IMX7"},
                "list_name": "upload_1",
                "plus_minus": "+"
            },
            "number_in_reference": 2,
            "term": {
                "id": "GO:1902110",
                "label": "positive regulation of mitochondrial membrane permeability involved in apoptotic process"
            }
        },
        {
            "input_list": {
                "number_in_list": 1,
                "fold_enrichment": 17.40931989924433,
                "fdr": 0.39063024619543674,
                "expected": 0.057440497721189324,
                "pValue": 0.05661766321375156,
                "mapped_id_list": {"mapped_id": "Q8IMX7"},
                "list_name": "upload_1",
                "plus_minus": "+"
            },
            "number_in_reference": 2,
            "term": {
                "id": "GO:1902108",
                "label": "regulation of mitochondrial membrane permeability involved in apoptotic process"
            }
        },
        {
            "input_list": {
                "number_in_list": 1,
                "fold_enrichment": 17.40931989924433,
                "fdr": 0.39026686922223164,
                "expected": 0.057440497721189324,
                "pValue": 0.05661766321375156,
                "mapped_id_list": {"mapped_id": "Q7KN62"},
                "list_name": "upload_1",
                "plus_minus": "+"
            },
            "number_in_reference": 2,
            "term": {
                "id": "GO:0048524",
                "label": "positive regulation of viral process"
            }
        },
        {
            "input_list": {
                "number_in_list": 1,
                "fold_enrichment": 17.40931989924433,
                "fdr": 0.3899041676709099,
                "expected": 0.057440497721189324,
                "pValue": 0.05661766321375156,
                "mapped_id_list": {"mapped_id": "Q7KN62"},
                "list_name": "upload_1",
                "plus_minus": "+"
            },
            "number_in_reference": 2,
            "term": {
                "id": "GO:0075294",
                "label": "positive regulation by symbiont of entry into host"
            }
        },
        {
            "input_list": {
                "number_in_list": 1,
                "fold_enrichment": 17.40931989924433,
                "fdr": 0.3895421396600734,
                "expected": 0.057440497721189324,
                "pValue": 0.05661766321375156,
                "mapped_id_list": {"mapped_id": "Q7KLI1"},
                "list_name": "upload_1",
                "plus_minus": "+"
            },
            "number_in_reference": 2,
            "term": {
                "id": "GO:0034350",
                "label": "regulation of glial cell apoptotic process"
            }
        },
        {
            "input_list": {
                "number_in_list": 1,
                "fold_enrichment": 17.40931989924433,
                "fdr": 0.3891807833153052,
                "expected": 0.057440497721189324,
                "pValue": 0.05661766321375156,
                "mapped_id_list": {"mapped_id": "P29845"},
                "list_name": "upload_1",
                "plus_minus": "+"
            },
            "number_in_reference": 2,
            "term": {
                "id": "GO:0045838",
                "label": "positive regulation of membrane potential"
            }
        },
        {
            "input_list": {
                "number_in_list": 1,
                "fold_enrichment": 17.40931989924433,
                "fdr": 0.3888200967691372,
                "expected": 0.057440497721189324,
                "pValue": 0.05661766321375156,
                "mapped_id_list": {"mapped_id": "Q24062"},
                "list_name": "upload_1",
                "plus_minus": "+"
            },
            "number_in_reference": 2,
            "term": {
                "id": "GO:0019483",
                "label": "beta-alanine biosynthetic process"
            }
        },
        {
            "input_list": {
                "number_in_list": 1,
                "fold_enrichment": 17.40931989924433,
                "fdr": 0.38846007816101763,
                "expected": 0.057440497721189324,
                "pValue": 0.05661766321375156,
                "mapped_id_list": {"mapped_id": "Q24062"},
                "list_name": "upload_1",
                "plus_minus": "+"
            },
            "number_in_reference": 2,
            "term": {
                "id": "GO:0019482",
                "label": "beta-alanine metabolic process"
            }
        },
        {
            "input_list": {
                "number_in_list": 1,
                "fold_enrichment": 17.40931989924433,
                "fdr": 0.3881007256372794,
                "expected": 0.057440497721189324,
                "pValue": 0.05661766321375156,
                "mapped_id_list": {"mapped_id": "Q27331"},
                "list_name": "upload_1",
                "plus_minus": "+"
            },
            "number_in_reference": 2,
            "term": {
                "id": "GO:0048388",
                "label": "endosomal lumen acidification"
            }
        },
        {
            "input_list": {
                "number_in_list": 2,
                "fold_enrichment": 17.40931989924433,
                "fdr": 0.07228763056520057,
                "expected": 0.11488099544237865,
                "pValue": 0.004750887460897798,
                "mapped_id_list": {"mapped_id": [
                    "O18332",
                    "Q9VD29"
                ]},
                "list_name": "upload_1",
                "plus_minus": "+"
            },
            "number_in_reference": 4,
            "term": {
                "id": "GO:1905808",
                "label": "positive regulation of synapse pruning"
            }
        },
        {
            "input_list": {
                "number_in_list": 2,
                "fold_enrichment": 17.40931989924433,
                "fdr": 0.07213950017469811,
                "expected": 0.11488099544237865,
                "pValue": 0.004750887460897798,
                "mapped_id_list": {"mapped_id": [
                    "O18332",
                    "Q9VD29"
                ]},
                "list_name": "upload_1",
                "plus_minus": "+"
            },
            "number_in_reference": 4,
            "term": {
                "id": "GO:1905806",
                "label": "regulation of synapse pruning"
            }
        },
        {
            "input_list": {
                "number_in_list": 1,
                "fold_enrichment": 17.40931989924433,
                "fdr": 0.3877420373511082,
                "expected": 0.057440497721189324,
                "pValue": 0.05661766321375156,
                "mapped_id_list": {"mapped_id": "P40792"},
                "list_name": "upload_1",
                "plus_minus": "+"
            },
            "number_in_reference": 2,
            "term": {
                "id": "GO:0110125",
                "label": "negative regulation of myotube cell migration"
            }
        },
        {
            "input_list": {
                "number_in_list": 1,
                "fold_enrichment": 17.40931989924433,
                "fdr": 0.38738401146251067,
                "expected": 0.057440497721189324,
                "pValue": 0.05661766321375156,
                "mapped_id_list": {"mapped_id": "P40792"},
                "list_name": "upload_1",
                "plus_minus": "+"
            },
            "number_in_reference": 2,
            "term": {
                "id": "GO:0110123",
                "label": "regulation of myotube cell migration"
            }
        },
        {
            "input_list": {
                "number_in_list": 1,
                "fold_enrichment": 17.40931989924433,
                "fdr": 0.38702664613828325,
                "expected": 0.057440497721189324,
                "pValue": 0.05661766321375156,
                "mapped_id_list": {"mapped_id": "Q9VTH0"},
                "list_name": "upload_1",
                "plus_minus": "+"
            },
            "number_in_reference": 2,
            "term": {
                "id": "GO:0017185",
                "label": "peptidyl-lysine hydroxylation"
            }
        },
        {
            "input_list": {
                "number_in_list": 1,
                "fold_enrichment": 17.40931989924433,
                "fdr": 0.3866699395519807,
                "expected": 0.057440497721189324,
                "pValue": 0.05661766321375156,
                "mapped_id_list": {"mapped_id": "Q7JXZ2"},
                "list_name": "upload_1",
                "plus_minus": "+"
            },
            "number_in_reference": 2,
            "term": {
                "id": "GO:0019344",
                "label": "cysteine biosynthetic process"
            }
        },
        {
            "input_list": {
                "number_in_list": 1,
                "fold_enrichment": 17.40931989924433,
                "fdr": 0.38631388988388493,
                "expected": 0.057440497721189324,
                "pValue": 0.05661766321375156,
                "mapped_id_list": {"mapped_id": "Q7JXZ2"},
                "list_name": "upload_1",
                "plus_minus": "+"
            },
            "number_in_reference": 2,
            "term": {
                "id": "GO:0019343",
                "label": "cysteine biosynthetic process via cystathionine"
            }
        },
        {
            "input_list": {
                "number_in_list": 1,
                "fold_enrichment": 17.40931989924433,
                "fdr": 0.38595849532097426,
                "expected": 0.057440497721189324,
                "pValue": 0.05661766321375156,
                "mapped_id_list": {"mapped_id": "Q9VAV2"},
                "list_name": "upload_1",
                "plus_minus": "+"
            },
            "number_in_reference": 2,
            "term": {
                "id": "GO:0070124",
                "label": "mitochondrial translational initiation"
            }
        },
        {
            "input_list": {
                "number_in_list": 1,
                "fold_enrichment": 17.40931989924433,
                "fdr": 0.3856037540568925,
                "expected": 0.057440497721189324,
                "pValue": 0.05661766321375156,
                "mapped_id_list": {"mapped_id": "Q8IMX7"},
                "list_name": "upload_1",
                "plus_minus": "+"
            },
            "number_in_reference": 2,
            "term": {
                "id": "GO:1905710",
                "label": "positive regulation of membrane permeability"
            }
        },
        {
            "input_list": {
                "number_in_list": 1,
                "fold_enrichment": 17.40931989924433,
                "fdr": 0.3852496642919183,
                "expected": 0.057440497721189324,
                "pValue": 0.05661766321375156,
                "mapped_id_list": {"mapped_id": "Q9VHW5"},
                "list_name": "upload_1",
                "plus_minus": "+"
            },
            "number_in_reference": 2,
            "term": {
                "id": "GO:1905706",
                "label": "regulation of mitochondrial ATP synthesis coupled proton transport"
            }
        },
        {
            "input_list": {
                "number_in_list": 1,
                "fold_enrichment": 17.40931989924433,
                "fdr": 0.3848962242329349,
                "expected": 0.057440497721189324,
                "pValue": 0.05661766321375156,
                "mapped_id_list": {"mapped_id": "Q9W5X0"},
                "list_name": "upload_1",
                "plus_minus": "+"
            },
            "number_in_reference": 2,
            "term": {
                "id": "GO:0110074",
                "label": "positive regulation of apical constriction involved in ventral furrow formation"
            }
        },
        {
            "input_list": {
                "number_in_list": 1,
                "fold_enrichment": 17.40931989924433,
                "fdr": 0.38454343209339964,
                "expected": 0.057440497721189324,
                "pValue": 0.05661766321375156,
                "mapped_id_list": {"mapped_id": "Q9W5X0"},
                "list_name": "upload_1",
                "plus_minus": "+"
            },
            "number_in_reference": 2,
            "term": {
                "id": "GO:0110073",
                "label": "regulation of apical constriction involved in ventral furrow formation"
            }
        },
        {
            "input_list": {
                "number_in_list": 1,
                "fold_enrichment": 17.40931989924433,
                "fdr": 0.38419128609331415,
                "expected": 0.057440497721189324,
                "pValue": 0.05661766321375156,
                "mapped_id_list": {"mapped_id": "Q7KN62"},
                "list_name": "upload_1",
                "plus_minus": "+"
            },
            "number_in_reference": 2,
            "term": {
                "id": "GO:1903513",
                "label": "endoplasmic reticulum to cytosol transport"
            }
        },
        {
            "input_list": {
                "number_in_list": 1,
                "fold_enrichment": 17.40931989924433,
                "fdr": 0.383839784459194,
                "expected": 0.057440497721189324,
                "pValue": 0.05661766321375156,
                "mapped_id_list": {"mapped_id": "Q7KN62"},
                "list_name": "upload_1",
                "plus_minus": "+"
            },
            "number_in_reference": 2,
            "term": {
                "id": "GO:0030970",
                "label": "retrograde protein transport, ER to cytosol"
            }
        },
        {
            "input_list": {
                "number_in_list": 14,
                "fold_enrichment": 16.80899852340832,
                "fdr": 2.062480191037885E-12,
                "expected": 0.8328872169572452,
                "pValue": 1.0855158900199395E-14,
                "mapped_id_list": {"mapped_id": [
                    "Q9VP48",
                    "P49283",
                    "O18335",
                    "O18333",
                    "Q86BK8",
                    "O76742",
                    "Q9V3I2",
                    "Q9Y162",
                    "P25228",
                    "P40945",
                    "O18338",
                    "Q9W5X0",
                    "O15971",
                    "Q9VM50"
                ]},
                "list_name": "upload_1",
                "plus_minus": "+"
            },
            "number_in_reference": 29,
            "term": {
                "id": "GO:0044403",
                "label": "biological process involved in symbiotic interaction"
            }
        },
        {
            "input_list": {
                "number_in_list": 14,
                "fold_enrichment": 16.80899852340832,
                "fdr": 2.010918186261938E-12,
                "expected": 0.8328872169572452,
                "pValue": 1.0855158900199395E-14,
                "mapped_id_list": {"mapped_id": [
                    "P11147",
                    "Q9VSI1",
                    "Q8INI8",
                    "O97125",
                    "O77277",
                    "Q9BIR7",
                    "P11146",
                    "Q9BIS2",
                    "P02825",
                    "P29845",
                    "P29844",
                    "P82910",
                    "P29843",
                    "Q9VG58"
                ]},
                "list_name": "upload_1",
                "plus_minus": "+"
            },
            "number_in_reference": 29,
            "term": {
                "id": "GO:0051085",
                "label": "chaperone cofactor-dependent protein refolding"
            }
        },
        {
            "input_list": {
                "number_in_list": 14,
                "fold_enrichment": 16.80899852340832,
                "fdr": 1.961871401231159E-12,
                "expected": 0.8328872169572452,
                "pValue": 1.0855158900199395E-14,
                "mapped_id_list": {"mapped_id": [
                    "P11147",
                    "Q9VSI1",
                    "Q8INI8",
                    "O97125",
                    "O77277",
                    "Q9BIR7",
                    "P11146",
                    "Q9BIS2",
                    "P02825",
                    "P29845",
                    "P29844",
                    "P82910",
                    "P29843",
                    "Q9VG58"
                ]},
                "list_name": "upload_1",
                "plus_minus": "+"
            },
            "number_in_reference": 29,
            "term": {
                "id": "GO:0051084",
                "label": "'de novo' post-translational protein folding"
            }
        },
        {
            "input_list": {
                "number_in_list": 10,
                "fold_enrichment": 16.58030466594698,
                "fdr": 8.85002276777139E-9,
                "expected": 0.603125226072488,
                "pValue": 9.076946428483477E-11,
                "mapped_id_list": {"mapped_id": [
                    "Q2PDY3",
                    "Q9Y1A7",
                    "Q9W4C5",
                    "Q9VNP7",
                    "E1JHQ6",
                    "Q9W1J0",
                    "Q9VVM0",
                    "Q9VLY6",
                    "A1Z9M6",
                    "Q9VKC2"
                ]},
                "list_name": "upload_1",
                "plus_minus": "+"
            },
            "number_in_reference": 21,
            "term": {
                "id": "GO:0015807",
                "label": "L-amino acid transport"
            }
        },
        {
            "input_list": {
                "number_in_list": 8,
                "fold_enrichment": 16.385242258112314,
                "fdr": 5.958801905051601E-7,
                "expected": 0.48824423063010924,
                "pValue": 8.363230743932071E-9,
                "mapped_id_list": {"mapped_id": [
                    "Q2PDY3",
                    "Q9Y1A7",
                    "Q9VNP7",
                    "E1JHQ6",
                    "Q9W1J0",
                    "Q9VVM0",
                    "Q9VLY6",
                    "Q9VKC2"
                ]},
                "list_name": "upload_1",
                "plus_minus": "+"
            },
            "number_in_reference": 17,
            "term": {
                "id": "GO:1902475",
                "label": "L-alpha-amino acid transmembrane transport"
            }
        },
        {
            "input_list": {
                "number_in_list": 5,
                "fold_enrichment": 15.826654453858485,
                "fdr": 3.195357014964388E-4,
                "expected": 0.31592273746654126,
                "pValue": 7.63263416529955E-6,
                "mapped_id_list": {"mapped_id": [
                    "Q9W389",
                    "Q9VSG8",
                    "O18334",
                    "P25160",
                    "O18332"
                ]},
                "list_name": "upload_1",
                "plus_minus": "+"
            },
            "number_in_reference": 11,
            "term": {
                "id": "GO:0034067",
                "label": "protein localization to Golgi apparatus"
            }
        },
        {
            "input_list": {
                "number_in_list": 5,
                "fold_enrichment": 15.826654453858485,
                "fdr": 3.177405571060094E-4,
                "expected": 0.31592273746654126,
                "pValue": 7.63263416529955E-6,
                "mapped_id_list": {"mapped_id": [
                    "P40792",
                    "O18335",
                    "Q7JWS8",
                    "P48554",
                    "P48148"
                ]},
                "list_name": "upload_1",
                "plus_minus": "+"
            },
            "number_in_reference": 11,
            "term": {
                "id": "GO:0007392",
                "label": "initiation of dorsal closure"
            }
        },
        {
            "input_list": {
                "number_in_list": 14,
                "fold_enrichment": 15.724547005769073,
                "fdr": 5.6734722841466394E-12,
                "expected": 0.8903277146784345,
                "pValue": 3.521993590698319E-14,
                "mapped_id_list": {"mapped_id": [
                    "P11147",
                    "Q9VSI1",
                    "Q8INI8",
                    "O97125",
                    "O77277",
                    "Q9BIR7",
                    "P11146",
                    "Q9BIS2",
                    "P02825",
                    "P29845",
                    "P29844",
                    "P82910",
                    "P29843",
                    "Q9VG58"
                ]},
                "list_name": "upload_1",
                "plus_minus": "+"
            },
            "number_in_reference": 31,
            "term": {
                "id": "GO:0006458",
                "label": "'de novo' protein folding"
            }
        },
        {
            "input_list": {
                "number_in_list": 14,
                "fold_enrichment": 15.724547005769073,
                "fdr": 5.5527601078882E-12,
                "expected": 0.8903277146784345,
                "pValue": 3.521993590698319E-14,
                "mapped_id_list": {"mapped_id": [
                    "Q9VP48",
                    "P49283",
                    "O18335",
                    "O18333",
                    "Q86BK8",
                    "O76742",
                    "Q9V3I2",
                    "Q9Y162",
                    "P25228",
                    "P40945",
                    "O18338",
                    "Q9W5X0",
                    "O15971",
                    "Q9VM50"
                ]},
                "list_name": "upload_1",
                "plus_minus": "+"
            },
            "number_in_reference": 31,
            "term": {
                "id": "GO:0016032",
                "label": "viral process"
            }
        },
        {
            "input_list": {
                "number_in_list": 9,
                "fold_enrichment": 15.6683879093199,
                "fdr": 1.24223578205856E-7,
                "expected": 0.5744049772118932,
                "pValue": 1.542317030356107E-9,
                "mapped_id_list": {"mapped_id": [
                    "Q8I0P1",
                    "P40793",
                    "P08646",
                    "P40792",
                    "Q24192",
                    "Q7JWS8",
                    "P48554",
                    "P48148",
                    "P08645"
                ]},
                "list_name": "upload_1",
                "plus_minus": "+"
            },
            "number_in_reference": 20,
            "term": {
                "id": "GO:0035099",
                "label": "hemocyte migration"
            }
        },
        {
            "input_list": {
                "number_in_list": 4,
                "fold_enrichment": 15.474951021550519,
                "fdr": 0.0025024203568040273,
                "expected": 0.25848223974535195,
                "pValue": 7.530900668924401E-5,
                "mapped_id_list": {"mapped_id": [
                    "O76901",
                    "O18335",
                    "O76742",
                    "Q9W5X0"
                ]},
                "list_name": "upload_1",
                "plus_minus": "+"
            },
            "number_in_reference": 9,
            "term": {
                "id": "GO:0140112",
                "label": "extracellular vesicle biogenesis"
            }
        },
        {
            "input_list": {
                "number_in_list": 4,
                "fold_enrichment": 15.474951021550519,
                "fdr": 0.0024912488373540096,
                "expected": 0.25848223974535195,
                "pValue": 7.530900668924401E-5,
                "mapped_id_list": {"mapped_id": [
                    "Q8IQG9",
                    "Q9W374",
                    "Q9VUL1",
                    "Q9VBI2"
                ]},
                "list_name": "upload_1",
                "plus_minus": "+"
            },
            "number_in_reference": 9,
            "term": {
                "id": "GO:0019856",
                "label": "pyrimidine nucleobase biosynthetic process"
            }
        },
        {
            "input_list": {
                "number_in_list": 4,
                "fold_enrichment": 15.474951021550519,
                "fdr": 0.0024801766202991026,
                "expected": 0.25848223974535195,
                "pValue": 7.530900668924401E-5,
                "mapped_id_list": {"mapped_id": [
                    "P40792",
                    "O18335",
                    "Q7JWS8",
                    "P48554"
                ]},
                "list_name": "upload_1",
                "plus_minus": "+"
            },
            "number_in_reference": 9,
            "term": {
                "id": "GO:0007394",
                "label": "dorsal closure, elongation of leading edge cells"
            }
        },
        {
            "input_list": {
                "number_in_list": 11,
                "fold_enrichment": 15.320201511335014,
                "fdr": 3.1877214386339352E-9,
                "expected": 0.7180062215148665,
                "pValue": 2.9683236068251217E-11,
                "mapped_id_list": {"mapped_id": [
                    "Q9VAX8",
                    "P08736",
                    "P05303",
                    "Q960F7",
                    "P13060",
                    "A1Z9E3",
                    "Q9VNE3",
                    "Q9VM33",
                    "Q0E931",
                    "Q7K3V6",
                    "Q9W2H0"
                ]},
                "list_name": "upload_1",
                "plus_minus": "+"
            },
            "number_in_reference": 25,
            "term": {
                "id": "GO:0006414",
                "label": "translational elongation"
            }
        },
        {
            "input_list": {
                "number_in_list": 6,
                "fold_enrichment": 14.922274199352284,
                "fdr": 6.595141716198698E-5,
                "expected": 0.4020834840483253,
                "pValue": 1.3350489304045948E-6,
                "mapped_id_list": {"mapped_id": [
                    "Q9VH09",
                    "Q9VCK6",
                    "Q9W457",
                    "Q9VAN0",
                    "Q9W3Z3",
                    "Q7JXZ2"
                ]},
                "list_name": "upload_1",
                "plus_minus": "+"
            },
            "number_in_reference": 14,
            "term": {
                "id": "GO:0009069",
                "label": "serine family amino acid metabolic process"
            }
        },
        {
            "input_list": {
                "number_in_list": 5,
                "fold_enrichment": 14.507766582703612,
                "fdr": 5.089942957003634E-4,
                "expected": 0.3446429863271359,
                "pValue": 1.2776375033774306E-5,
                "mapped_id_list": {"mapped_id": [
                    "Q8IQG9",
                    "Q9W374",
                    "Q9VUL1",
                    "Q24062",
                    "Q9VBI2"
                ]},
                "list_name": "upload_1",
                "plus_minus": "+"
            },
            "number_in_reference": 12,
            "term": {
                "id": "GO:0006206",
                "label": "pyrimidine nucleobase metabolic process"
            }
        },
        {
            "input_list": {
                "number_in_list": 13,
                "fold_enrichment": 14.145072418136019,
                "fdr": 2.0496866572932545E-10,
                "expected": 0.9190479635390292,
                "pValue": 1.5766820440717342E-12,
                "mapped_id_list": {"mapped_id": [
                    "P11147",
                    "Q9VSI1",
                    "Q8INI8",
                    "O97125",
                    "Q9BIR7",
                    "P11146",
                    "Q9BIS2",
                    "P02825",
                    "P29845",
                    "P29844",
                    "P82910",
                    "P29843",
                    "Q9VG58"
                ]},
                "list_name": "upload_1",
                "plus_minus": "+"
            },
            "number_in_reference": 32,
            "term": {
                "id": "GO:0042026",
                "label": "protein refolding"
            }
        },
        {
            "input_list": {
                "number_in_list": 2,
                "fold_enrichment": 13.927455919395467,
                "fdr": 0.1077918842251987,
                "expected": 0.1436012443029733,
                "pValue": 0.007767998134447517,
                "mapped_id_list": {"mapped_id": [
                    "Q9W5X0",
                    "Q9V3I2"
                ]},
                "list_name": "upload_1",
                "plus_minus": "+"
            },
            "number_in_reference": 5,
            "term": {
                "id": "GO:0048227",
                "label": "plasma membrane to endosome transport"
            }
        },
        {
            "input_list": {
                "number_in_list": 2,
                "fold_enrichment": 13.927455919395467,
                "fdr": 0.10759040406776842,
                "expected": 0.1436012443029733,
                "pValue": 0.007767998134447517,
                "mapped_id_list": {"mapped_id": [
                    "P20228",
                    "Q24062"
                ]},
                "list_name": "upload_1",
                "plus_minus": "+"
            },
            "number_in_reference": 5,
            "term": {
                "id": "GO:0170043",
                "label": "non-proteinogenic amino acid biosynthetic process"
            }
        },
        {
            "input_list": {
                "number_in_list": 2,
                "fold_enrichment": 13.927455919395467,
                "fdr": 0.10738967570197035,
                "expected": 0.1436012443029733,
                "pValue": 0.007767998134447517,
                "mapped_id_list": {"mapped_id": [
                    "O18338",
                    "O15971"
                ]},
                "list_name": "upload_1",
                "plus_minus": "+"
            },
            "number_in_reference": 5,
            "term": {
                "id": "GO:0061864",
                "label": "basement membrane constituent secretion"
            }
        },
        {
            "input_list": {
                "number_in_list": 2,
                "fold_enrichment": 13.927455919395467,
                "fdr": 0.10718969492785121,
                "expected": 0.1436012443029733,
                "pValue": 0.007767998134447517,
                "mapped_id_list": {"mapped_id": [
                    "Q9V3F2",
                    "Q6NR46"
                ]},
                "list_name": "upload_1",
                "plus_minus": "+"
            },
            "number_in_reference": 5,
            "term": {
                "id": "GO:0006670",
                "label": "sphingosine metabolic process"
            }
        },
        {
            "input_list": {
                "number_in_list": 2,
                "fold_enrichment": 13.927455919395467,
                "fdr": 0.10699045757668421,
                "expected": 0.1436012443029733,
                "pValue": 0.007767998134447517,
                "mapped_id_list": {"mapped_id": [
                    "Q9W457",
                    "Q9VAN0"
                ]},
                "list_name": "upload_1",
                "plus_minus": "+"
            },
            "number_in_reference": 5,
            "term": {
                "id": "GO:0006563",
                "label": "L-serine metabolic process"
            }
        },
        {
            "input_list": {
                "number_in_list": 2,
                "fold_enrichment": 13.927455919395467,
                "fdr": 0.10679195951067923,
                "expected": 0.1436012443029733,
                "pValue": 0.007767998134447517,
                "mapped_id_list": {"mapped_id": [
                    "P25160",
                    "Q9VD29"
                ]},
                "list_name": "upload_1",
                "plus_minus": "+"
            },
            "number_in_reference": 5,
            "term": {
                "id": "GO:0070861",
                "label": "regulation of protein exit from endoplasmic reticulum"
            }
        },
        {
            "input_list": {
                "number_in_list": 2,
                "fold_enrichment": 13.927455919395467,
                "fdr": 0.1065941966226965,
                "expected": 0.1436012443029733,
                "pValue": 0.007767998134447517,
                "mapped_id_list": {"mapped_id": [
                    "Q9W374",
                    "Q24062"
                ]},
                "list_name": "upload_1",
                "plus_minus": "+"
            },
            "number_in_reference": 5,
            "term": {
                "id": "GO:0006208",
                "label": "pyrimidine nucleobase catabolic process"
            }
        },
        {
            "input_list": {
                "number_in_list": 2,
                "fold_enrichment": 13.927455919395467,
                "fdr": 0.10639716483596323,
                "expected": 0.1436012443029733,
                "pValue": 0.007767998134447517,
                "mapped_id_list": {"mapped_id": [
                    "Q9VYH2",
                    "Q7KUZ9"
                ]},
                "list_name": "upload_1",
                "plus_minus": "+"
            },
            "number_in_reference": 5,
            "term": {
                "id": "GO:0030206",
                "label": "chondroitin sulfate biosynthetic process"
            }
        },
        {
            "input_list": {
                "number_in_list": 2,
                "fold_enrichment": 13.927455919395467,
                "fdr": 0.10620086010379355,
                "expected": 0.1436012443029733,
                "pValue": 0.007767998134447517,
                "mapped_id_list": {"mapped_id": [
                    "O18412",
                    "Q7YU24"
                ]},
                "list_name": "upload_1",
                "plus_minus": "+"
            },
            "number_in_reference": 5,
            "term": {
                "id": "GO:0010636",
                "label": "positive regulation of mitochondrial fusion"
            }
        },
        {
            "input_list": {
                "number_in_list": 4,
                "fold_enrichment": 13.927455919395467,
                "fdr": 0.0038517093220968657,
                "expected": 0.2872024886059466,
                "pValue": 1.226725236187396E-4,
                "mapped_id_list": {"mapped_id": [
                    "P45889",
                    "Q9VWE8",
                    "Q8IMX7",
                    "Q7YU24"
                ]},
                "list_name": "upload_1",
                "plus_minus": "+"
            },
            "number_in_reference": 10,
            "term": {
                "id": "GO:0019896",
                "label": "axonal transport of mitochondrion"
            }
        },
        {
            "input_list": {
                "number_in_list": 2,
                "fold_enrichment": 13.927455919395467,
                "fdr": 0.10600527840931143,
                "expected": 0.1436012443029733,
                "pValue": 0.007767998134447517,
                "mapped_id_list": {"mapped_id": [
                    "Q9W414",
                    "Q9V3K3"
                ]},
                "list_name": "upload_1",
                "plus_minus": "+"
            },
            "number_in_reference": 5,
            "term": {
                "id": "GO:1901836",
                "label": "regulation of transcription of nucleolar large rRNA by RNA polymerase I"
            }
        },
        {
            "input_list": {
                "number_in_list": 2,
                "fold_enrichment": 13.927455919395467,
                "fdr": 0.10581041576517666,
                "expected": 0.1436012443029733,
                "pValue": 0.007767998134447517,
                "mapped_id_list": {"mapped_id": [
                    "Q9V3F2",
                    "Q6NR46"
                ]},
                "list_name": "upload_1",
                "plus_minus": "+"
            },
            "number_in_reference": 5,
            "term": {
                "id": "GO:0046520",
                "label": "sphingoid biosynthetic process"
            }
        },
        {
            "input_list": {
                "number_in_list": 2,
                "fold_enrichment": 13.927455919395467,
                "fdr": 0.10561626821331395,
                "expected": 0.1436012443029733,
                "pValue": 0.007767998134447517,
                "mapped_id_list": {"mapped_id": [
                    "Q9V3F2",
                    "Q6NR46"
                ]},
                "list_name": "upload_1",
                "plus_minus": "+"
            },
            "number_in_reference": 5,
            "term": {
                "id": "GO:0046512",
                "label": "sphingosine biosynthetic process"
            }
        },
        {
            "input_list": {
                "number_in_list": 2,
                "fold_enrichment": 13.927455919395467,
                "fdr": 0.10542283182464489,
                "expected": 0.1436012443029733,
                "pValue": 0.007767998134447517,
                "mapped_id_list": {"mapped_id": [
                    "M9MSL3",
                    "Q7KUT2"
                ]},
                "list_name": "upload_1",
                "plus_minus": "+"
            },
            "number_in_reference": 5,
            "term": {
                "id": "GO:0051131",
                "label": "chaperone-mediated protein complex assembly"
            }
        },
        {
            "input_list": {
                "number_in_list": 2,
                "fold_enrichment": 13.927455919395467,
                "fdr": 0.10523010269882287,
                "expected": 0.1436012443029733,
                "pValue": 0.007767998134447517,
                "mapped_id_list": {"mapped_id": [
                    "A8E6R2",
                    "Q9W3Z3"
                ]},
                "list_name": "upload_1",
                "plus_minus": "+"
            },
            "number_in_reference": 5,
            "term": {
                "id": "GO:0046185",
                "label": "aldehyde catabolic process"
            }
        },
        {
            "input_list": {
                "number_in_list": 31,
                "fold_enrichment": 13.663010553837324,
                "fdr": 6.154180278959322E-25,
                "expected": 2.268899659986978,
                "pValue": 1.2457854815707129E-27,
                "mapped_id_list": {"mapped_id": [
                    "Q9VLM3",
                    "Q8IR48",
                    "O46100",
                    "M9PI37",
                    "A0A0B4LGD3",
                    "Q9VPG2",
                    "Q7K330",
                    "A1ZBC7",
                    "A0A0B4KHK8",
                    "Q9VT04",
                    "Q9VVM0",
                    "Q9VKC2",
                    "Q9VNC7",
                    "M9PEU1",
                    "Q9VB75",
                    "Q9Y1A7",
                    "Q9W4C5",
                    "A1Z8V9",
                    "E1JHQ6",
                    "Q9VJR4",
                    "Q9VNP7",
                    "Q9VSV2",
                    "Q8MRD1",
                    "Q9W1J0",
                    "Q8IQF3",
                    "Q2PDY3",
                    "Q9VE46",
                    "Q9VWD3",
                    "Q9VTD7",
                    "Q7KTJ8",
                    "Q9VLY6"
                ]},
                "list_name": "upload_1",
                "plus_minus": "+"
            },
            "number_in_reference": 79,
            "term": {
                "id": "GO:1905039",
                "label": "carboxylic acid transmembrane transport"
            }
        },
        {
            "input_list": {
                "number_in_list": 31,
                "fold_enrichment": 13.663010553837324,
                "fdr": 5.769544011524364E-25,
                "expected": 2.268899659986978,
                "pValue": 1.2457854815707129E-27,
                "mapped_id_list": {"mapped_id": [
                    "Q9VLM3",
                    "Q8IR48",
                    "O46100",
                    "M9PI37",
                    "A0A0B4LGD3",
                    "Q9VPG2",
                    "Q7K330",
                    "A1ZBC7",
                    "A0A0B4KHK8",
                    "Q9VT04",
                    "Q9VVM0",
                    "Q9VKC2",
                    "Q9VNC7",
                    "M9PEU1",
                    "Q9VB75",
                    "Q9Y1A7",
                    "Q9W4C5",
                    "A1Z8V9",
                    "E1JHQ6",
                    "Q9VJR4",
                    "Q9VNP7",
                    "Q9VSV2",
                    "Q8MRD1",
                    "Q9W1J0",
                    "Q8IQF3",
                    "Q2PDY3",
                    "Q9VE46",
                    "Q9VWD3",
                    "Q9VTD7",
                    "Q7KTJ8",
                    "Q9VLY6"
                ]},
                "list_name": "upload_1",
                "plus_minus": "+"
            },
            "number_in_reference": 79,
            "term": {
                "id": "GO:1903825",
                "label": "organic acid transmembrane transport"
            }
        },
        {
            "input_list": {
                "number_in_list": 12,
                "fold_enrichment": 13.478183147802064,
                "fdr": 2.5458457067333967E-9,
                "expected": 0.8903277146784345,
                "pValue": 2.3019117726199404E-11,
                "mapped_id_list": {"mapped_id": [
                    "Q0KHR7",
                    "Q9VP48",
                    "O76901",
                    "Q9W2V3",
                    "P25228",
                    "O18338",
                    "Q9VZ47",
                    "Q9W2S9",
                    "Q8IRK8",
                    "P08645",
                    "Q8IRK9",
                    "Q8IR98"
                ]},
                "list_name": "upload_1",
                "plus_minus": "+"
            },
            "number_in_reference": 31,
            "term": {
                "id": "GO:0017157",
                "label": "regulation of exocytosis"
            }
        },
        {
            "input_list": {
                "number_in_list": 5,
                "fold_enrichment": 13.391784537880257,
                "fdr": 7.70373726666266E-4,
                "expected": 0.37336323518773057,
                "pValue": 2.0272992807007E-5,
                "mapped_id_list": {"mapped_id": [
                    "Q9VNC7",
                    "O46100",
                    "M9PI37",
                    "A0A0B4LGD3",
                    "Q9VJ75"
                ]},
                "list_name": "upload_1",
                "plus_minus": "+"
            },
            "number_in_reference": 13,
            "term": {
                "id": "GO:0055075",
                "label": "potassium ion homeostasis"
            }
        },
        {
            "input_list": {
                "number_in_list": 3,
                "fold_enrichment": 13.05698992443325,
                "fdr": 0.02496137933973224,
                "expected": 0.2297619908847573,
                "pValue": 0.0011823811266188956,
                "mapped_id_list": {"mapped_id": [
                    "P40792",
                    "Q7JWS8",
                    "P48554"
                ]},
                "list_name": "upload_1",
                "plus_minus": "+"
            },
            "number_in_reference": 8,
            "term": {
                "id": "GO:0097581",
                "label": "lamellipodium organization"
            }
        },
        {
            "input_list": {
                "number_in_list": 3,
                "fold_enrichment": 13.05698992443325,
                "fdr": 0.024890466330244367,
                "expected": 0.2297619908847573,
                "pValue": 0.0011823811266188956,
                "mapped_id_list": {"mapped_id": [
                    "P53034",
                    "Q9VKW3",
                    "Q9U9Q1"
                ]},
                "list_name": "upload_1",
                "plus_minus": "+"
            },
            "number_in_reference": 8,
            "term": {
                "id": "GO:0006272",
                "label": "leading strand elongation"
            }
        },
        {
            "input_list": {
                "number_in_list": 3,
                "fold_enrichment": 13.05698992443325,
                "fdr": 0.02481995509418135,
                "expected": 0.2297619908847573,
                "pValue": 0.0011823811266188956,
                "mapped_id_list": {"mapped_id": [
                    "Q8IQG9",
                    "Q9W374",
                    "Q9VBI2"
                ]},
                "list_name": "upload_1",
                "plus_minus": "+"
            },
            "number_in_reference": 8,
            "term": {
                "id": "GO:0006207",
                "label": "'de novo' pyrimidine nucleobase biosynthetic process"
            }
        },
        {
            "input_list": {
                "number_in_list": 3,
                "fold_enrichment": 13.05698992443325,
                "fdr": 0.024749842226683666,
                "expected": 0.2297619908847573,
                "pValue": 0.0011823811266188956,
                "mapped_id_list": {"mapped_id": [
                    "Q9VV41",
                    "Q9VKD3",
                    "Q9VWD6"
                ]},
                "list_name": "upload_1",
                "plus_minus": "+"
            },
            "number_in_reference": 8,
            "term": {
                "id": "GO:0070525",
                "label": "tRNA threonylcarbamoyladenosine metabolic process"
            }
        },
        {
            "input_list": {
                "number_in_list": 3,
                "fold_enrichment": 13.05698992443325,
                "fdr": 0.024680124361256387,
                "expected": 0.2297619908847573,
                "pValue": 0.0011823811266188956,
                "mapped_id_list": {"mapped_id": [
                    "P40792",
                    "Q7JWS8",
                    "P48554"
                ]},
                "list_name": "upload_1",
                "plus_minus": "+"
            },
            "number_in_reference": 8,
            "term": {
                "id": "GO:0030032",
                "label": "lamellipodium assembly"
            }
        },
        {
            "input_list": {
                "number_in_list": 5,
                "fold_enrichment": 12.435228499460237,
                "fdr": 0.0011076897038471158,
                "expected": 0.4020834840483253,
                "pValue": 3.07940727385298E-5,
                "mapped_id_list": {"mapped_id": [
                    "P20228",
                    "Q8IPY3",
                    "M9NFH8",
                    "Q9VW26",
                    "A1ZAA5"
                ]},
                "list_name": "upload_1",
                "plus_minus": "+"
            },
            "number_in_reference": 14,
            "term": {
                "id": "GO:0006536",
                "label": "glutamate metabolic process"
            }
        },
        {
            "input_list": {
                "number_in_list": 5,
                "fold_enrichment": 12.435228499460237,
                "fdr": 0.001102338545857516,
                "expected": 0.4020834840483253,
                "pValue": 3.07940727385298E-5,
                "mapped_id_list": {"mapped_id": [
                    "P40793",
                    "P40792",
                    "Q7JWS8",
                    "P48554",
                    "P48148"
                ]},
                "list_name": "upload_1",
                "plus_minus": "+"
            },
            "number_in_reference": 14,
            "term": {
                "id": "GO:0090303",
                "label": "positive regulation of wound healing"
            }
        },
        {
            "input_list": {
                "number_in_list": 32,
                "fold_enrichment": 12.110831234256928,
                "fdr": 6.4659210289519664E-24,
                "expected": 2.6422628951747087,
                "pValue": 1.5706690758587772E-26,
                "mapped_id_list": {"mapped_id": [
                    "Q9VQ85",
                    "M9PI37",
                    "Q8IQQ7",
                    "Q7K330",
                    "A1ZBC7",
                    "A0A0B4K7V4",
                    "P91659",
                    "Q9VR07",
                    "Q9VNC7",
                    "Q9W4C5",
                    "Q8IPY0",
                    "A1Z8V9",
                    "P51905",
                    "B7Z122",
                    "Q9VJR4",
                    "Q9VGP3",
                    "Q9VLR8",
                    "Q9V9U1",
                    "Q9VSV2",
                    "Q9W3R0",
                    "Q9V9U2",
                    "Q9W1J0",
                    "Q7K3Q2",
                    "Q0E961",
                    "P83740",
                    "Q9VBK1",
                    "Q9V4E7",
                    "Q8IN99",
                    "Q961Q9",
                    "Q8SWV5",
                    "Q7KTJ8",
                    "Q9VLY6"
                ]},
                "list_name": "upload_1",
                "plus_minus": "+"
            },
            "number_in_reference": 92,
            "term": {
                "id": "GO:0006814",
                "label": "sodium ion transport"
            }
        },
        {
            "input_list": {
                "number_in_list": 1,
                "fold_enrichment": 11.60621326616289,
                "fdr": 0.5252614541123354,
                "expected": 0.08616074658178398,
                "pValue": 0.08371575942060298,
                "mapped_id_list": {"mapped_id": "Q9V3I2"},
                "list_name": "upload_1",
                "plus_minus": "+"
            },
            "number_in_reference": 3,
            "term": {
                "id": "GO:0036258",
                "label": "multivesicular body assembly"
            }
        },
        {
            "input_list": {
                "number_in_list": 1,
                "fold_enrichment": 11.60621326616289,
                "fdr": 0.5248170704794146,
                "expected": 0.08616074658178398,
                "pValue": 0.08371575942060298,
                "mapped_id_list": {"mapped_id": "P48148"},
                "list_name": "upload_1",
                "plus_minus": "+"
            },
            "number_in_reference": 3,
            "term": {
                "id": "GO:0030950",
                "label": "establishment or maintenance of actin cytoskeleton polarity"
            }
        },
        {
            "input_list": {
                "number_in_list": 1,
                "fold_enrichment": 11.60621326616289,
                "fdr": 0.5243734381290517,
                "expected": 0.08616074658178398,
                "pValue": 0.08371575942060298,
                "mapped_id_list": {"mapped_id": "O15971"},
                "list_name": "upload_1",
                "plus_minus": "+"
            },
            "number_in_reference": 3,
            "term": {
                "id": "GO:0110010",
                "label": "basolateral protein secretion"
            }
        },
        {
            "input_list": {
                "number_in_list": 1,
                "fold_enrichment": 11.60621326616289,
                "fdr": 0.5239305551576589,
                "expected": 0.08616074658178398,
                "pValue": 0.08371575942060298,
                "mapped_id_list": {"mapped_id": "P49283"},
                "list_name": "upload_1",
                "plus_minus": "+"
            },
            "number_in_reference": 3,
            "term": {
                "id": "GO:0006828",
                "label": "manganese ion transport"
            }
        },
        {
            "input_list": {
                "number_in_list": 1,
                "fold_enrichment": 11.60621326616289,
                "fdr": 0.5234884196680744,
                "expected": 0.08616074658178398,
                "pValue": 0.08371575942060298,
                "mapped_id_list": {"mapped_id": "Q9VIT2"},
                "list_name": "upload_1",
                "plus_minus": "+"
            },
            "number_in_reference": 3,
            "term": {
                "id": "GO:0019287",
                "label": "isopentenyl diphosphate biosynthetic process, mevalonate pathway"
            }
        },
        {
            "input_list": {
                "number_in_list": 2,
                "fold_enrichment": 11.60621326616289,
                "fdr": 0.14455288824243048,
                "expected": 0.17232149316356796,
                "pValue": 0.011431577936580872,
                "mapped_id_list": {"mapped_id": [
                    "Q7KY04",
                    "O01346"
                ]},
                "list_name": "upload_1",
                "plus_minus": "+"
            },
            "number_in_reference": 6,
            "term": {
                "id": "GO:0007299",
                "label": "follicle cell of egg chamber-cell adhesion"
            }
        },
        {
            "input_list": {
                "number_in_list": 1,
                "fold_enrichment": 11.60621326616289,
                "fdr": 0.5230470297695347,
                "expected": 0.08616074658178398,
                "pValue": 0.08371575942060298,
                "mapped_id_list": {"mapped_id": "P48148"},
                "list_name": "upload_1",
                "plus_minus": "+"
            },
            "number_in_reference": 3,
            "term": {
                "id": "GO:1903475",
                "label": "mitotic actomyosin contractile ring assembly"
            }
        },
        {
            "input_list": {
                "number_in_list": 1,
                "fold_enrichment": 11.60621326616289,
                "fdr": 0.522606383577648,
                "expected": 0.08616074658178398,
                "pValue": 0.08371575942060298,
                "mapped_id_list": {"mapped_id": "O18412"},
                "list_name": "upload_1",
                "plus_minus": "+"
            },
            "number_in_reference": 3,
            "term": {
                "id": "GO:0007287",
                "label": "Nebenkern assembly"
            }
        },
        {
            "input_list": {
                "number_in_list": 2,
                "fold_enrichment": 11.60621326616289,
                "fdr": 0.14430663119261372,
                "expected": 0.17232149316356796,
                "pValue": 0.011431577936580872,
                "mapped_id_list": {"mapped_id": [
                    "Q9VTQ9",
                    "Q9W414"
                ]},
                "list_name": "upload_1",
                "plus_minus": "+"
            },
            "number_in_reference": 6,
            "term": {
                "id": "GO:0060261",
                "label": "positive regulation of transcription initiation by RNA polymerase II"
            }
        },
        {
            "input_list": {
                "number_in_list": 1,
                "fold_enrichment": 11.60621326616289,
                "fdr": 0.5221664792143671,
                "expected": 0.08616074658178398,
                "pValue": 0.08371575942060298,
                "mapped_id_list": {"mapped_id": "O18475"},
                "list_name": "upload_1",
                "plus_minus": "+"
            },
            "number_in_reference": 3,
            "term": {
                "id": "GO:1901255",
                "label": "nucleotide-excision repair involved in interstrand cross-link repair"
            }
        },
        {
            "input_list": {
                "number_in_list": 1,
                "fold_enrichment": 11.60621326616289,
                "fdr": 0.5217273148079631,
                "expected": 0.08616074658178398,
                "pValue": 0.08371575942060298,
                "mapped_id_list": {"mapped_id": "Q9VD29"},
                "list_name": "upload_1",
                "plus_minus": "+"
            },
            "number_in_reference": 3,
            "term": {
                "id": "GO:0048081",
                "label": "positive regulation of cuticle pigmentation"
            }
        },
        {
            "input_list": {
                "number_in_list": 1,
                "fold_enrichment": 11.60621326616289,
                "fdr": 0.5212888884929985,
                "expected": 0.08616074658178398,
                "pValue": 0.08371575942060298,
                "mapped_id_list": {"mapped_id": "P05031"},
                "list_name": "upload_1",
                "plus_minus": "+"
            },
            "number_in_reference": 3,
            "term": {
                "id": "GO:1901162",
                "label": "primary amino compound biosynthetic process"
            }
        },
        {
            "input_list": {
                "number_in_list": 1,
                "fold_enrichment": 11.60621326616289,
                "fdr": 0.5208511984103007,
                "expected": 0.08616074658178398,
                "pValue": 0.08371575942060298,
                "mapped_id_list": {"mapped_id": "P08645"},
                "list_name": "upload_1",
                "plus_minus": "+"
            },
            "number_in_reference": 3,
            "term": {
                "id": "GO:1903306",
                "label": "negative regulation of regulated secretory pathway"
            }
        },
        {
            "input_list": {
                "number_in_list": 2,
                "fold_enrichment": 11.60621326616289,
                "fdr": 0.14406121175180997,
                "expected": 0.17232149316356796,
                "pValue": 0.011431577936580872,
                "mapped_id_list": {"mapped_id": [
                    "O76742",
                    "Q9V3I2"
                ]},
                "list_name": "upload_1",
                "plus_minus": "+"
            },
            "number_in_reference": 6,
            "term": {
                "id": "GO:0061883",
                "label": "clathrin-dependent endocytosis involved in vitellogenesis"
            }
        },
        {
            "input_list": {
                "number_in_list": 1,
                "fold_enrichment": 11.60621326616289,
                "fdr": 0.5204142427069364,
                "expected": 0.08616074658178398,
                "pValue": 0.08371575942060298,
                "mapped_id_list": {"mapped_id": "Q9VE46"},
                "list_name": "upload_1",
                "plus_minus": "+"
            },
            "number_in_reference": 3,
            "term": {
                "id": "GO:1900619",
                "label": "acetate ester metabolic process"
            }
        },
        {
            "input_list": {
                "number_in_list": 1,
                "fold_enrichment": 11.60621326616289,
                "fdr": 0.5199780195361845,
                "expected": 0.08616074658178398,
                "pValue": 0.08371575942060298,
                "mapped_id_list": {"mapped_id": "Q7JZB4"},
                "list_name": "upload_1",
                "plus_minus": "+"
            },
            "number_in_reference": 3,
            "term": {
                "id": "GO:0009298",
                "label": "GDP-mannose biosynthetic process"
            }
        },
        {
            "input_list": {
                "number_in_list": 2,
                "fold_enrichment": 11.60621326616289,
                "fdr": 0.14381662565375936,
                "expected": 0.17232149316356796,
                "pValue": 0.011431577936580872,
                "mapped_id_list": {"mapped_id": [
                    "Q9VRP4",
                    "Q9VI57"
                ]},
                "list_name": "upload_1",
                "plus_minus": "+"
            },
            "number_in_reference": 6,
            "term": {
                "id": "GO:0015937",
                "label": "coenzyme A biosynthetic process"
            }
        },
        {
            "input_list": {
                "number_in_list": 1,
                "fold_enrichment": 11.60621326616289,
                "fdr": 0.519542527057511,
                "expected": 0.08616074658178398,
                "pValue": 0.08371575942060298,
                "mapped_id_list": {"mapped_id": "Q7PLE9"},
                "list_name": "upload_1",
                "plus_minus": "+"
            },
            "number_in_reference": 3,
            "term": {
                "id": "GO:1901098",
                "label": "positive regulation of autophagosome maturation"
            }
        },
        {
            "input_list": {
                "number_in_list": 2,
                "fold_enrichment": 11.60621326616289,
                "fdr": 0.14357286866112587,
                "expected": 0.17232149316356796,
                "pValue": 0.011431577936580872,
                "mapped_id_list": {"mapped_id": [
                    "Q7PLE9",
                    "Q9W3Q0"
                ]},
                "list_name": "upload_1",
                "plus_minus": "+"
            },
            "number_in_reference": 6,
            "term": {
                "id": "GO:1901096",
                "label": "regulation of autophagosome maturation"
            }
        },
        {
            "input_list": {
                "number_in_list": 1,
                "fold_enrichment": 11.60621326616289,
                "fdr": 0.5191077634365424,
                "expected": 0.08616074658178398,
                "pValue": 0.08371575942060298,
                "mapped_id_list": {"mapped_id": "A1ZB29"},
                "list_name": "upload_1",
                "plus_minus": "+"
            },
            "number_in_reference": 3,
            "term": {
                "id": "GO:0009265",
                "label": "2'-deoxyribonucleotide biosynthetic process"
            }
        },
        {
            "input_list": {
                "number_in_list": 1,
                "fold_enrichment": 11.60621326616289,
                "fdr": 0.5186737268450402,
                "expected": 0.08616074658178398,
                "pValue": 0.08371575942060298,
                "mapped_id_list": {"mapped_id": "Q9Y0Z0"},
                "list_name": "upload_1",
                "plus_minus": "+"
            },
            "number_in_reference": 3,
            "term": {
                "id": "GO:0060049",
                "label": "regulation of protein glycosylation"
            }
        },
        {
            "input_list": {
                "number_in_list": 1,
                "fold_enrichment": 11.60621326616289,
                "fdr": 0.5182404154608756,
                "expected": 0.08616074658178398,
                "pValue": 0.08371575942060298,
                "mapped_id_list": {"mapped_id": "Q7KLI1"},
                "list_name": "upload_1",
                "plus_minus": "+"
            },
            "number_in_reference": 3,
            "term": {
                "id": "GO:1901052",
                "label": "sarcosine metabolic process"
            }
        },
        {
            "input_list": {
                "number_in_list": 1,
                "fold_enrichment": 11.60621326616289,
                "fdr": 0.5178078274680035,
                "expected": 0.08616074658178398,
                "pValue": 0.08371575942060298,
                "mapped_id_list": {"mapped_id": "A1ZB29"},
                "list_name": "upload_1",
                "plus_minus": "+"
            },
            "number_in_reference": 3,
            "term": {
                "id": "GO:0009221",
                "label": "pyrimidine deoxyribonucleotide biosynthetic process"
            }
        },
        {
            "input_list": {
                "number_in_list": 1,
                "fold_enrichment": 11.60621326616289,
                "fdr": 0.5173759610564371,
                "expected": 0.08616074658178398,
                "pValue": 0.08371575942060298,
                "mapped_id_list": {"mapped_id": "A1ZB29"},
                "list_name": "upload_1",
                "plus_minus": "+"
            },
            "number_in_reference": 3,
            "term": {
                "id": "GO:0009219",
                "label": "pyrimidine deoxyribonucleotide metabolic process"
            }
        },
        {
            "input_list": {
                "number_in_list": 1,
                "fold_enrichment": 11.60621326616289,
                "fdr": 0.5169448144222234,
                "expected": 0.08616074658178398,
                "pValue": 0.08371575942060298,
                "mapped_id_list": {"mapped_id": "P05031"},
                "list_name": "upload_1",
                "plus_minus": "+"
            },
            "number_in_reference": 3,
            "term": {
                "id": "GO:0006587",
                "label": "serotonin biosynthetic process from tryptophan"
            }
        },
        {
            "input_list": {
                "number_in_list": 1,
                "fold_enrichment": 11.60621326616289,
                "fdr": 0.5165143857674173,
                "expected": 0.08616074658178398,
                "pValue": 0.08371575942060298,
                "mapped_id_list": {"mapped_id": "Q9VY42"},
                "list_name": "upload_1",
                "plus_minus": "+"
            },
            "number_in_reference": 3,
            "term": {
                "id": "GO:0006572",
                "label": "tyrosine catabolic process"
            }
        },
        {
            "input_list": {
                "number_in_list": 1,
                "fold_enrichment": 11.60621326616289,
                "fdr": 0.5160846733000567,
                "expected": 0.08616074658178398,
                "pValue": 0.08371575942060298,
                "mapped_id_list": {"mapped_id": "A1Z746"},
                "list_name": "upload_1",
                "plus_minus": "+"
            },
            "number_in_reference": 3,
            "term": {
                "id": "GO:0006569",
                "label": "tryptophan catabolic process"
            }
        },
        {
            "input_list": {
                "number_in_list": 1,
                "fold_enrichment": 11.60621326616289,
                "fdr": 0.5156556752341381,
                "expected": 0.08616074658178398,
                "pValue": 0.08371575942060298,
                "mapped_id_list": {"mapped_id": "Q7KN62"},
                "list_name": "upload_1",
                "plus_minus": "+"
            },
            "number_in_reference": 3,
            "term": {
                "id": "GO:0016320",
                "label": "endoplasmic reticulum membrane fusion"
            }
        },
        {
            "input_list": {
                "number_in_list": 1,
                "fold_enrichment": 11.60621326616289,
                "fdr": 0.5152273897895915,
                "expected": 0.08616074658178398,
                "pValue": 0.08371575942060298,
                "mapped_id_list": {"mapped_id": "Q9VH09"},
                "list_name": "upload_1",
                "plus_minus": "+"
            },
            "number_in_reference": 3,
            "term": {
                "id": "GO:0006546",
                "label": "glycine catabolic process"
            }
        },
        {
            "input_list": {
                "number_in_list": 1,
                "fold_enrichment": 11.60621326616289,
                "fdr": 0.5147998151922557,
                "expected": 0.08616074658178398,
                "pValue": 0.08371575942060298,
                "mapped_id_list": {"mapped_id": "A1Z9M6"},
                "list_name": "upload_1",
                "plus_minus": "+"
            },
            "number_in_reference": 3,
            "term": {
                "id": "GO:0051932",
                "label": "synaptic transmission, GABAergic"
            }
        },
        {
            "input_list": {
                "number_in_list": 1,
                "fold_enrichment": 11.60621326616289,
                "fdr": 0.5143729496738542,
                "expected": 0.08616074658178398,
                "pValue": 0.08371575942060298,
                "mapped_id_list": {"mapped_id": "Q7JXZ2"},
                "list_name": "upload_1",
                "plus_minus": "+"
            },
            "number_in_reference": 3,
            "term": {
                "id": "GO:0006534",
                "label": "cysteine metabolic process"
            }
        },
        {
            "input_list": {
                "number_in_list": 1,
                "fold_enrichment": 11.60621326616289,
                "fdr": 0.5139467914719703,
                "expected": 0.08616074658178398,
                "pValue": 0.08371575942060298,
                "mapped_id_list": {"mapped_id": "Q9VW26"},
                "list_name": "upload_1",
                "plus_minus": "+"
            },
            "number_in_reference": 3,
            "term": {
                "id": "GO:0006527",
                "label": "arginine catabolic process"
            }
        },
        {
            "input_list": {
                "number_in_list": 2,
                "fold_enrichment": 11.60621326616289,
                "fdr": 0.14332993656525256,
                "expected": 0.17232149316356796,
                "pValue": 0.011431577936580872,
                "mapped_id_list": {"mapped_id": [
                    "O77277",
                    "Q9VW68"
                ]},
                "list_name": "upload_1",
                "plus_minus": "+"
            },
            "number_in_reference": 6,
            "term": {
                "id": "GO:0033238",
                "label": "regulation of amine metabolic process"
            }
        },
        {
            "input_list": {
                "number_in_list": 1,
                "fold_enrichment": 11.60621326616289,
                "fdr": 0.5135213388300233,
                "expected": 0.08616074658178398,
                "pValue": 0.08371575942060298,
                "mapped_id_list": {"mapped_id": "P51905"},
                "list_name": "upload_1",
                "plus_minus": "+"
            },
            "number_in_reference": 3,
            "term": {
                "id": "GO:0015844",
                "label": "monoamine transport"
            }
        },
        {
            "input_list": {
                "number_in_list": 1,
                "fold_enrichment": 11.60621326616289,
                "fdr": 0.5130965899972442,
                "expected": 0.08616074658178398,
                "pValue": 0.08371575942060298,
                "mapped_id_list": {"mapped_id": "Q05733"},
                "list_name": "upload_1",
                "plus_minus": "+"
            },
            "number_in_reference": 3,
            "term": {
                "id": "GO:0001694",
                "label": "histamine biosynthetic process"
            }
        },
        {
            "input_list": {
                "number_in_list": 1,
                "fold_enrichment": 11.60621326616289,
                "fdr": 0.5126725432286513,
                "expected": 0.08616074658178398,
                "pValue": 0.08371575942060298,
                "mapped_id_list": {"mapped_id": "A0A0B4KHT3"},
                "list_name": "upload_1",
                "plus_minus": "+"
            },
            "number_in_reference": 3,
            "term": {
                "id": "GO:2000785",
                "label": "regulation of autophagosome assembly"
            }
        },
        {
            "input_list": {
                "number_in_list": 1,
                "fold_enrichment": 11.60621326616289,
                "fdr": 0.5122491967850273,
                "expected": 0.08616074658178398,
                "pValue": 0.08371575942060298,
                "mapped_id_list": {"mapped_id": "M9PI37"},
                "list_name": "upload_1",
                "plus_minus": "+"
            },
            "number_in_reference": 3,
            "term": {
                "id": "GO:0062035",
                "label": "sensory perception of cold stimulus"
            }
        },
        {
            "input_list": {
                "number_in_list": 1,
                "fold_enrichment": 11.60621326616289,
                "fdr": 0.5118265489328945,
                "expected": 0.08616074658178398,
                "pValue": 0.08371575942060298,
                "mapped_id_list": {"mapped_id": "P05031"},
                "list_name": "upload_1",
                "plus_minus": "+"
            },
            "number_in_reference": 3,
            "term": {
                "id": "GO:0042427",
                "label": "serotonin biosynthetic process"
            }
        },
        {
            "input_list": {
                "number_in_list": 2,
                "fold_enrichment": 11.60621326616289,
                "fdr": 0.14308782518591937,
                "expected": 0.17232149316356796,
                "pValue": 0.011431577936580872,
                "mapped_id_list": {"mapped_id": [
                    "Q9VX97",
                    "O77277"
                ]},
                "list_name": "upload_1",
                "plus_minus": "+"
            },
            "number_in_reference": 6,
            "term": {
                "id": "GO:0051788",
                "label": "response to misfolded protein"
            }
        },
        {
            "input_list": {
                "number_in_list": 1,
                "fold_enrichment": 11.60621326616289,
                "fdr": 0.5114045979444914,
                "expected": 0.08616074658178398,
                "pValue": 0.08371575942060298,
                "mapped_id_list": {"mapped_id": "Q9VD29"},
                "list_name": "upload_1",
                "plus_minus": "+"
            },
            "number_in_reference": 3,
            "term": {
                "id": "GO:0070863",
                "label": "positive regulation of protein exit from endoplasmic reticulum"
            }
        },
        {
            "input_list": {
                "number_in_list": 1,
                "fold_enrichment": 11.60621326616289,
                "fdr": 0.5109833420977496,
                "expected": 0.08616074658178398,
                "pValue": 0.08371575942060298,
                "mapped_id_list": {"mapped_id": "P61209"},
                "list_name": "upload_1",
                "plus_minus": "+"
            },
            "number_in_reference": 3,
            "term": {
                "id": "GO:0061484",
                "label": "hematopoietic stem cell homeostasis"
            }
        },
        {
            "input_list": {
                "number_in_list": 4,
                "fold_enrichment": 11.60621326616289,
                "fdr": 0.007723910457416926,
                "expected": 0.3446429863271359,
                "pValue": 2.7622621743798723E-4,
                "mapped_id_list": {"mapped_id": [
                    "Q8I0P1",
                    "O18332",
                    "Q4QPP5",
                    "Q9VD29"
                ]},
                "list_name": "upload_1",
                "plus_minus": "+"
            },
            "number_in_reference": 12,
            "term": {
                "id": "GO:0010770",
                "label": "positive regulation of cell morphogenesis"
            }
        },
        {
            "input_list": {
                "number_in_list": 1,
                "fold_enrichment": 11.60621326616289,
                "fdr": 0.5105627796762701,
                "expected": 0.08616074658178398,
                "pValue": 0.08371575942060298,
                "mapped_id_list": {"mapped_id": "A0A0B4KHT3"},
                "list_name": "upload_1",
                "plus_minus": "+"
            },
            "number_in_reference": 3,
            "term": {
                "id": "GO:0051683",
                "label": "establishment of Golgi localization"
            }
        },
        {
            "input_list": {
                "number_in_list": 2,
                "fold_enrichment": 11.60621326616289,
                "fdr": 0.14284653037110331,
                "expected": 0.17232149316356796,
                "pValue": 0.011431577936580872,
                "mapped_id_list": {"mapped_id": [
                    "Q9VX97",
                    "O77277"
                ]},
                "list_name": "upload_1",
                "plus_minus": "+"
            },
            "number_in_reference": 6,
            "term": {
                "id": "GO:0071218",
                "label": "cellular response to misfolded protein"
            }
        },
        {
            "input_list": {
                "number_in_list": 1,
                "fold_enrichment": 11.60621326616289,
                "fdr": 0.5101429089692995,
                "expected": 0.08616074658178398,
                "pValue": 0.08371575942060298,
                "mapped_id_list": {"mapped_id": "O76742"},
                "list_name": "upload_1",
                "plus_minus": "+"
            },
            "number_in_reference": 3,
            "term": {
                "id": "GO:0090385",
                "label": "phagosome-lysosome fusion"
            }
        },
        {
            "input_list": {
                "number_in_list": 2,
                "fold_enrichment": 11.60621326616289,
                "fdr": 0.14260604799674118,
                "expected": 0.17232149316356796,
                "pValue": 0.011431577936580872,
                "mapped_id_list": {"mapped_id": [
                    "Q86BK8",
                    "O76742"
                ]},
                "list_name": "upload_1",
                "plus_minus": "+"
            },
            "number_in_reference": 6,
            "term": {
                "id": "GO:0090382",
                "label": "phagosome maturation"
            }
        },
        {
            "input_list": {
                "number_in_list": 1,
                "fold_enrichment": 11.60621326616289,
                "fdr": 0.5097237282717076,
                "expected": 0.08616074658178398,
                "pValue": 0.08371575942060298,
                "mapped_id_list": {"mapped_id": "P48148"},
                "list_name": "upload_1",
                "plus_minus": "+"
            },
            "number_in_reference": 3,
            "term": {
                "id": "GO:1902407",
                "label": "assembly of actomyosin apparatus involved in mitotic cytokinesis"
            }
        },
        {
            "input_list": {
                "number_in_list": 1,
                "fold_enrichment": 11.60621326616289,
                "fdr": 0.509305235883964,
                "expected": 0.08616074658178398,
                "pValue": 0.08371575942060298,
                "mapped_id_list": {"mapped_id": "P40793"},
                "list_name": "upload_1",
                "plus_minus": "+"
            },
            "number_in_reference": 3,
            "term": {
                "id": "GO:0051601",
                "label": "exocyst localization"
            }
        },
        {
            "input_list": {
                "number_in_list": 1,
                "fold_enrichment": 11.60621326616289,
                "fdr": 0.508887430112115,
                "expected": 0.08616074658178398,
                "pValue": 0.08371575942060298,
                "mapped_id_list": {"mapped_id": "O18339"},
                "list_name": "upload_1",
                "plus_minus": "+"
            },
            "number_in_reference": 3,
            "term": {
                "id": "GO:0048873",
                "label": "homeostasis of number of cells within a tissue"
            }
        },
        {
            "input_list": {
                "number_in_list": 1,
                "fold_enrichment": 11.60621326616289,
                "fdr": 0.5084703092677608,
                "expected": 0.08616074658178398,
                "pValue": 0.08371575942060298,
                "mapped_id_list": {"mapped_id": "P48148"},
                "list_name": "upload_1",
                "plus_minus": "+"
            },
            "number_in_reference": 3,
            "term": {
                "id": "GO:0042249",
                "label": "establishment of planar polarity of embryonic epithelium"
            }
        },
        {
            "input_list": {
                "number_in_list": 1,
                "fold_enrichment": 11.60621326616289,
                "fdr": 0.5080538716680328,
                "expected": 0.08616074658178398,
                "pValue": 0.08371575942060298,
                "mapped_id_list": {"mapped_id": "P45891"},
                "list_name": "upload_1",
                "plus_minus": "+"
            },
            "number_in_reference": 3,
            "term": {
                "id": "GO:0040019",
                "label": "positive regulation of embryonic development"
            }
        },
        {
            "input_list": {
                "number_in_list": 1,
                "fold_enrichment": 11.60621326616289,
                "fdr": 0.5076381156355713,
                "expected": 0.08616074658178398,
                "pValue": 0.08371575942060298,
                "mapped_id_list": {"mapped_id": "Q8SX76"},
                "list_name": "upload_1",
                "plus_minus": "+"
            },
            "number_in_reference": 3,
            "term": {
                "id": "GO:0051598",
                "label": "meiotic recombination checkpoint signaling"
            }
        },
        {
            "input_list": {
                "number_in_list": 1,
                "fold_enrichment": 11.60621326616289,
                "fdr": 0.5072230394985021,
                "expected": 0.08616074658178398,
                "pValue": 0.08371575942060298,
                "mapped_id_list": {"mapped_id": "P08645"},
                "list_name": "upload_1",
                "plus_minus": "+"
            },
            "number_in_reference": 3,
            "term": {
                "id": "GO:0051591",
                "label": "response to cAMP"
            }
        },
        {
            "input_list": {
                "number_in_list": 2,
                "fold_enrichment": 11.60621326616289,
                "fdr": 0.14236637396649454,
                "expected": 0.17232149316356796,
                "pValue": 0.011431577936580872,
                "mapped_id_list": {"mapped_id": [
                    "Q9VYH2",
                    "Q7KUZ9"
                ]},
                "list_name": "upload_1",
                "plus_minus": "+"
            },
            "number_in_reference": 6,
            "term": {
                "id": "GO:0030204",
                "label": "chondroitin sulfate metabolic process"
            }
        },
        {
            "input_list": {
                "number_in_list": 2,
                "fold_enrichment": 11.60621326616289,
                "fdr": 0.1421275042115172,
                "expected": 0.17232149316356796,
                "pValue": 0.011431577936580872,
                "mapped_id_list": {"mapped_id": [
                    "Q9V3F2",
                    "Q6NR46"
                ]},
                "list_name": "upload_1",
                "plus_minus": "+"
            },
            "number_in_reference": 6,
            "term": {
                "id": "GO:0046519",
                "label": "sphingoid metabolic process"
            }
        },
        {
            "input_list": {
                "number_in_list": 1,
                "fold_enrichment": 11.60621326616289,
                "fdr": 0.5068086415904152,
                "expected": 0.08616074658178398,
                "pValue": 0.08371575942060298,
                "mapped_id_list": {"mapped_id": "Q9VE46"},
                "list_name": "upload_1",
                "plus_minus": "+"
            },
            "number_in_reference": 3,
            "term": {
                "id": "GO:0008291",
                "label": "acetylcholine metabolic process"
            }
        },
        {
            "input_list": {
                "number_in_list": 1,
                "fold_enrichment": 11.60621326616289,
                "fdr": 0.5063949202503414,
                "expected": 0.08616074658178398,
                "pValue": 0.08371575942060298,
                "mapped_id_list": {"mapped_id": "P08645"},
                "list_name": "upload_1",
                "plus_minus": "+"
            },
            "number_in_reference": 3,
            "term": {
                "id": "GO:2000301",
                "label": "negative regulation of synaptic vesicle exocytosis"
            }
        },
        {
            "input_list": {
                "number_in_list": 1,
                "fold_enrichment": 11.60621326616289,
                "fdr": 0.505981873822731,
                "expected": 0.08616074658178398,
                "pValue": 0.08371575942060298,
                "mapped_id_list": {"mapped_id": "P40792"},
                "list_name": "upload_1",
                "plus_minus": "+"
            },
            "number_in_reference": 3,
            "term": {
                "id": "GO:0051450",
                "label": "myoblast proliferation"
            }
        },
        {
            "input_list": {
                "number_in_list": 1,
                "fold_enrichment": 11.60621326616289,
                "fdr": 0.5055695006574312,
                "expected": 0.08616074658178398,
                "pValue": 0.08371575942060298,
                "mapped_id_list": {"mapped_id": "Q6NR46"},
                "list_name": "upload_1",
                "plus_minus": "+"
            },
            "number_in_reference": 3,
            "term": {
                "id": "GO:0090154",
                "label": "positive regulation of sphingolipid biosynthetic process"
            }
        },
        {
            "input_list": {
                "number_in_list": 1,
                "fold_enrichment": 11.60621326616289,
                "fdr": 0.5051577991096646,
                "expected": 0.08616074658178398,
                "pValue": 0.08371575942060298,
                "mapped_id_list": {"mapped_id": "Q9W5X0"},
                "list_name": "upload_1",
                "plus_minus": "+"
            },
            "number_in_reference": 3,
            "term": {
                "id": "GO:0009946",
                "label": "proximal/distal axis specification"
            }
        },
        {
            "input_list": {
                "number_in_list": 1,
                "fold_enrichment": 11.60621326616289,
                "fdr": 0.5047467675400066,
                "expected": 0.08616074658178398,
                "pValue": 0.08371575942060298,
                "mapped_id_list": {"mapped_id": "Q9VND8"},
                "list_name": "upload_1",
                "plus_minus": "+"
            },
            "number_in_reference": 3,
            "term": {
                "id": "GO:1903939",
                "label": "regulation of TORC2 signaling"
            }
        },
        {
            "input_list": {
                "number_in_list": 1,
                "fold_enrichment": 11.60621326616289,
                "fdr": 0.5043364043143643,
                "expected": 0.08616074658178398,
                "pValue": 0.08371575942060298,
                "mapped_id_list": {"mapped_id": "P08646"},
                "list_name": "upload_1",
                "plus_minus": "+"
            },
            "number_in_reference": 3,
            "term": {
                "id": "GO:0048626",
                "label": "myoblast fate specification"
            }
        },
        {
            "input_list": {
                "number_in_list": 1,
                "fold_enrichment": 11.60621326616289,
                "fdr": 0.5039267078039547,
                "expected": 0.08616074658178398,
                "pValue": 0.08371575942060298,
                "mapped_id_list": {"mapped_id": "P08646"},
                "list_name": "upload_1",
                "plus_minus": "+"
            },
            "number_in_reference": 3,
            "term": {
                "id": "GO:0048625",
                "label": "myoblast fate commitment"
            }
        },
        {
            "input_list": {
                "number_in_list": 1,
                "fold_enrichment": 11.60621326616289,
                "fdr": 0.5035176763852826,
                "expected": 0.08616074658178398,
                "pValue": 0.08371575942060298,
                "mapped_id_list": {"mapped_id": "P16378"},
                "list_name": "upload_1",
                "plus_minus": "+"
            },
            "number_in_reference": 3,
            "term": {
                "id": "GO:0032291",
                "label": "axon ensheathment in central nervous system"
            }
        },
        {
            "input_list": {
                "number_in_list": 1,
                "fold_enrichment": 11.60621326616289,
                "fdr": 0.5031093084401201,
                "expected": 0.08616074658178398,
                "pValue": 0.08371575942060298,
                "mapped_id_list": {"mapped_id": "O77277"},
                "list_name": "upload_1",
                "plus_minus": "+"
            },
            "number_in_reference": 3,
            "term": {
                "id": "GO:0042053",
                "label": "regulation of dopamine metabolic process"
            }
        },
        {
            "input_list": {
                "number_in_list": 1,
                "fold_enrichment": 11.60621326616289,
                "fdr": 0.5027016023554847,
                "expected": 0.08616074658178398,
                "pValue": 0.08371575942060298,
                "mapped_id_list": {"mapped_id": "M9NGY4"},
                "list_name": "upload_1",
                "plus_minus": "+"
            },
            "number_in_reference": 3,
            "term": {
                "id": "GO:0032204",
                "label": "regulation of telomere maintenance"
            }
        },
        {
            "input_list": {
                "number_in_list": 1,
                "fold_enrichment": 11.60621326616289,
                "fdr": 0.5022945565236179,
                "expected": 0.08616074658178398,
                "pValue": 0.08371575942060298,
                "mapped_id_list": {"mapped_id": "Q9VE86"},
                "list_name": "upload_1",
                "plus_minus": "+"
            },
            "number_in_reference": 3,
            "term": {
                "id": "GO:0045950",
                "label": "negative regulation of mitotic recombination"
            }
        },
        {
            "input_list": {
                "number_in_list": 1,
                "fold_enrichment": 11.60621326616289,
                "fdr": 0.5018881693419646,
                "expected": 0.08616074658178398,
                "pValue": 0.08371575942060298,
                "mapped_id_list": {"mapped_id": "Q9VV41"},
                "list_name": "upload_1",
                "plus_minus": "+"
            },
            "number_in_reference": 3,
            "term": {
                "id": "GO:0045948",
                "label": "positive regulation of translational initiation"
            }
        },
        {
            "input_list": {
                "number_in_list": 1,
                "fold_enrichment": 11.60621326616289,
                "fdr": 0.5014824392131513,
                "expected": 0.08616074658178398,
                "pValue": 0.08371575942060298,
                "mapped_id_list": {"mapped_id": "P08645"},
                "list_name": "upload_1",
                "plus_minus": "+"
            },
            "number_in_reference": 3,
            "term": {
                "id": "GO:0045920",
                "label": "negative regulation of exocytosis"
            }
        },
        {
            "input_list": {
                "number_in_list": 1,
                "fold_enrichment": 11.60621326616289,
                "fdr": 0.5010773645449662,
                "expected": 0.08616074658178398,
                "pValue": 0.08371575942060298,
                "mapped_id_list": {"mapped_id": "M9PI37"},
                "list_name": "upload_1",
                "plus_minus": "+"
            },
            "number_in_reference": 3,
            "term": {
                "id": "GO:0120169",
                "label": "detection of cold stimulus involved in thermoception"
            }
        },
        {
            "input_list": {
                "number_in_list": 1,
                "fold_enrichment": 11.60621326616289,
                "fdr": 0.5006729437503374,
                "expected": 0.08616074658178398,
                "pValue": 0.08371575942060298,
                "mapped_id_list": {"mapped_id": "A1ZB29"},
                "list_name": "upload_1",
                "plus_minus": "+"
            },
            "number_in_reference": 3,
            "term": {
                "id": "GO:0046385",
                "label": "deoxyribose phosphate biosynthetic process"
            }
        },
        {
            "input_list": {
                "number_in_list": 1,
                "fold_enrichment": 11.60621326616289,
                "fdr": 0.5002691752473131,
                "expected": 0.08616074658178398,
                "pValue": 0.08371575942060298,
                "mapped_id_list": {"mapped_id": "P25228"},
                "list_name": "upload_1",
                "plus_minus": "+"
            },
            "number_in_reference": 3,
            "term": {
                "id": "GO:1901632",
                "label": "regulation of synaptic vesicle membrane organization"
            }
        },
        {
            "input_list": {
                "number_in_list": 2,
                "fold_enrichment": 11.60621326616289,
                "fdr": 0.14188943469022489,
                "expected": 0.17232149316356796,
                "pValue": 0.011431577936580872,
                "mapped_id_list": {"mapped_id": [
                    "Q9VTQ9",
                    "Q9W414"
                ]},
                "list_name": "upload_1",
                "plus_minus": "+"
            },
            "number_in_reference": 6,
            "term": {
                "id": "GO:2000144",
                "label": "positive regulation of DNA-templated transcription initiation"
            }
        },
        {
            "input_list": {
                "number_in_list": 1,
                "fold_enrichment": 11.60621326616289,
                "fdr": 0.4998660574590396,
                "expected": 0.08616074658178398,
                "pValue": 0.08371575942060298,
                "mapped_id_list": {"mapped_id": "P25228"},
                "list_name": "upload_1",
                "plus_minus": "+"
            },
            "number_in_reference": 3,
            "term": {
                "id": "GO:0031630",
                "label": "regulation of synaptic vesicle fusion to presynaptic active zone membrane"
            }
        },
        {
            "input_list": {
                "number_in_list": 1,
                "fold_enrichment": 11.60621326616289,
                "fdr": 0.4994635888137425,
                "expected": 0.08616074658178398,
                "pValue": 0.08371575942060298,
                "mapped_id_list": {"mapped_id": "O18333"},
                "list_name": "upload_1",
                "plus_minus": "+"
            },
            "number_in_reference": 3,
            "term": {
                "id": "GO:0099175",
                "label": "regulation of postsynapse organization"
            }
        },
        {
            "input_list": {
                "number_in_list": 4,
                "fold_enrichment": 11.60621326616289,
                "fdr": 0.007694873200058216,
                "expected": 0.3446429863271359,
                "pValue": 2.7622621743798723E-4,
                "mapped_id_list": {"mapped_id": [
                    "Q8I0P1",
                    "O18332",
                    "Q4QPP5",
                    "Q9VD29"
                ]},
                "list_name": "upload_1",
                "plus_minus": "+"
            },
            "number_in_reference": 12,
            "term": {
                "id": "GO:0050775",
                "label": "positive regulation of dendrite morphogenesis"
            }
        },
        {
            "input_list": {
                "number_in_list": 1,
                "fold_enrichment": 11.60621326616289,
                "fdr": 0.49906176774470484,
                "expected": 0.08616074658178398,
                "pValue": 0.08371575942060298,
                "mapped_id_list": {"mapped_id": "A0A0B4KHT3"},
                "list_name": "upload_1",
                "plus_minus": "+"
            },
            "number_in_reference": 3,
            "term": {
                "id": "GO:0050774",
                "label": "negative regulation of dendrite morphogenesis"
            }
        },
        {
            "input_list": {
                "number_in_list": 1,
                "fold_enrichment": 11.60621326616289,
                "fdr": 0.4986605926902477,
                "expected": 0.08616074658178398,
                "pValue": 0.08371575942060298,
                "mapped_id_list": {"mapped_id": "O77277"},
                "list_name": "upload_1",
                "plus_minus": "+"
            },
            "number_in_reference": 3,
            "term": {
                "id": "GO:0007504",
                "label": "larval fat body development"
            }
        },
        {
            "input_list": {
                "number_in_list": 2,
                "fold_enrichment": 11.60621326616289,
                "fdr": 0.14165216138806733,
                "expected": 0.17232149316356796,
                "pValue": 0.011431577936580872,
                "mapped_id_list": {"mapped_id": [
                    "O18332",
                    "Q9VKC2"
                ]},
                "list_name": "upload_1",
                "plus_minus": "+"
            },
            "number_in_reference": 6,
            "term": {
                "id": "GO:0032024",
                "label": "positive regulation of insulin secretion"
            }
        },
        {
            "input_list": {
                "number_in_list": 1,
                "fold_enrichment": 11.60621326616289,
                "fdr": 0.4982600620937093,
                "expected": 0.08616074658178398,
                "pValue": 0.08371575942060298,
                "mapped_id_list": {"mapped_id": "Q9VH09"},
                "list_name": "upload_1",
                "plus_minus": "+"
            },
            "number_in_reference": 3,
            "term": {
                "id": "GO:0019464",
                "label": "glycine decarboxylation via glycine cleavage system"
            }
        },
        {
            "input_list": {
                "number_in_list": 1,
                "fold_enrichment": 11.60621326616289,
                "fdr": 0.49786017440342545,
                "expected": 0.08616074658178398,
                "pValue": 0.08371575942060298,
                "mapped_id_list": {"mapped_id": "Q7JXZ2"},
                "list_name": "upload_1",
                "plus_minus": "+"
            },
            "number_in_reference": 3,
            "term": {
                "id": "GO:0050667",
                "label": "homocysteine metabolic process"
            }
        },
        {
            "input_list": {
                "number_in_list": 2,
                "fold_enrichment": 11.60621326616289,
                "fdr": 0.1414156803173026,
                "expected": 0.17232149316356796,
                "pValue": 0.011431577936580872,
                "mapped_id_list": {"mapped_id": [
                    "P40792",
                    "P48148"
                ]},
                "list_name": "upload_1",
                "plus_minus": "+"
            },
            "number_in_reference": 6,
            "term": {
                "id": "GO:0071902",
                "label": "positive regulation of protein serine/threonine kinase activity"
            }
        },
        {
            "input_list": {
                "number_in_list": 1,
                "fold_enrichment": 11.60621326616289,
                "fdr": 0.49746092807270903,
                "expected": 0.08616074658178398,
                "pValue": 0.08371575942060298,
                "mapped_id_list": {"mapped_id": "P61209"},
                "list_name": "upload_1",
                "plus_minus": "+"
            },
            "number_in_reference": 3,
            "term": {
                "id": "GO:1990386",
                "label": "mitotic cleavage furrow ingression"
            }
        },
        {
            "input_list": {
                "number_in_list": 1,
                "fold_enrichment": 11.60621326616289,
                "fdr": 0.49706232155983027,
                "expected": 0.08616074658178398,
                "pValue": 0.08371575942060298,
                "mapped_id_list": {"mapped_id": "P08645"},
                "list_name": "upload_1",
                "plus_minus": "+"
            },
            "number_in_reference": 3,
            "term": {
                "id": "GO:0006930",
                "label": "substrate-dependent cell migration, cell extension"
            }
        },
        {
            "input_list": {
                "number_in_list": 1,
                "fold_enrichment": 11.60621326616289,
                "fdr": 0.4966643533279969,
                "expected": 0.08616074658178398,
                "pValue": 0.08371575942060298,
                "mapped_id_list": {"mapped_id": "O18335"},
                "list_name": "upload_1",
                "plus_minus": "+"
            },
            "number_in_reference": 3,
            "term": {
                "id": "GO:0042998",
                "label": "positive regulation of Golgi to plasma membrane protein transport"
            }
        },
        {
            "input_list": {
                "number_in_list": 1,
                "fold_enrichment": 11.60621326616289,
                "fdr": 0.4962670218453345,
                "expected": 0.08616074658178398,
                "pValue": 0.08371575942060298,
                "mapped_id_list": {"mapped_id": "O18335"},
                "list_name": "upload_1",
                "plus_minus": "+"
            },
            "number_in_reference": 3,
            "term": {
                "id": "GO:0042996",
                "label": "regulation of Golgi to plasma membrane protein transport"
            }
        },
        {
            "input_list": {
                "number_in_list": 3,
                "fold_enrichment": 11.606213266162888,
                "fdr": 0.034578350410742004,
                "expected": 0.25848223974535195,
                "pValue": 0.0017359171866121491,
                "mapped_id_list": {"mapped_id": [
                    "Q9VPT5",
                    "A1Z8D1",
                    "Q9VUC7"
                ]},
                "list_name": "upload_1",
                "plus_minus": "+"
            },
            "number_in_reference": 9,
            "term": {
                "id": "GO:0016558",
                "label": "protein import into peroxisome matrix"
            }
        },
        {
            "input_list": {
                "number_in_list": 9,
                "fold_enrichment": 11.606213266162888,
                "fdr": 2.3814132345967408E-6,
                "expected": 0.7754467192360559,
                "pValue": 3.599437007757557E-8,
                "mapped_id_list": {"mapped_id": [
                    "Q8I0P1",
                    "P40793",
                    "P08646",
                    "P40792",
                    "Q24192",
                    "Q7JWS8",
                    "P48554",
                    "P48148",
                    "P08645"
                ]},
                "list_name": "upload_1",
                "plus_minus": "+"
            },
            "number_in_reference": 27,
            "term": {
                "id": "GO:0035162",
                "label": "embryonic hemopoiesis"
            }
        },
        {
            "input_list": {
                "number_in_list": 3,
                "fold_enrichment": 11.606213266162888,
                "fdr": 0.034485647058434384,
                "expected": 0.25848223974535195,
                "pValue": 0.0017359171866121491,
                "mapped_id_list": {"mapped_id": [
                    "P08646",
                    "P40792",
                    "P48148"
                ]},
                "list_name": "upload_1",
                "plus_minus": "+"
            },
            "number_in_reference": 9,
            "term": {
                "id": "GO:0007395",
                "label": "dorsal closure, spreading of leading edge cells"
            }
        },
        {
            "input_list": {
                "number_in_list": 39,
                "fold_enrichment": 11.316057934508816,
                "fdr": 4.936975161163478E-28,
                "expected": 3.4464298632713595,
                "pValue": 7.995101475568385E-31,
                "mapped_id_list": {"mapped_id": [
                    "Q9VLM3",
                    "Q8IR48",
                    "O46100",
                    "M9PI37",
                    "Q8IQQ7",
                    "A0A0B4LGD3",
                    "Q9VPG2",
                    "Q7K330",
                    "A1ZBC7",
                    "A0A0B4K7V4",
                    "A0A0B4KHK8",
                    "Q9VT04",
                    "Q9VR07",
                    "Q9VVM0",
                    "Q9VKC2",
                    "Q9VNC7",
                    "M9PEU1",
                    "Q9VB75",
                    "Q9Y1A7",
                    "Q9W4C5",
                    "A1Z8V9",
                    "P51905",
                    "B7Z122",
                    "E1JHQ6",
                    "Q9VJR4",
                    "Q9VNP7",
                    "Q9VSV2",
                    "Q8MRD1",
                    "Q9W1J0",
                    "Q8IQF3",
                    "Q2PDY3",
                    "Q0E961",
                    "Q9VE46",
                    "Q9V4E7",
                    "Q9VWD3",
                    "Q9VTD7",
                    "Q7KTJ8",
                    "Q9VLY6",
                    "A1Z9M6"
                ]},
                "list_name": "upload_1",
                "plus_minus": "+"
            },
            "number_in_reference": 120,
            "term": {
                "id": "GO:0015849",
                "label": "organic acid transport"
            }
        },
        {
            "input_list": {
                "number_in_list": 39,
                "fold_enrichment": 11.316057934508816,
                "fdr": 4.55720784107398E-28,
                "expected": 3.4464298632713595,
                "pValue": 7.995101475568385E-31,
                "mapped_id_list": {"mapped_id": [
                    "Q9VLM3",
                    "Q8IR48",
                    "O46100",
                    "M9PI37",
                    "Q8IQQ7",
                    "A0A0B4LGD3",
                    "Q9VPG2",
                    "Q7K330",
                    "A1ZBC7",
                    "A0A0B4K7V4",
                    "A0A0B4KHK8",
                    "Q9VT04",
                    "Q9VR07",
                    "Q9VVM0",
                    "Q9VKC2",
                    "Q9VNC7",
                    "M9PEU1",
                    "Q9VB75",
                    "Q9Y1A7",
                    "Q9W4C5",
                    "A1Z8V9",
                    "P51905",
                    "B7Z122",
                    "E1JHQ6",
                    "Q9VJR4",
                    "Q9VNP7",
                    "Q9VSV2",
                    "Q8MRD1",
                    "Q9W1J0",
                    "Q8IQF3",
                    "Q2PDY3",
                    "Q0E961",
                    "Q9VE46",
                    "Q9V4E7",
                    "Q9VWD3",
                    "Q9VTD7",
                    "Q7KTJ8",
                    "Q9VLY6",
                    "A1Z9M6"
                ]},
                "list_name": "upload_1",
                "plus_minus": "+"
            },
            "number_in_reference": 120,
            "term": {
                "id": "GO:0046942",
                "label": "carboxylic acid transport"
            }
        },
        {
            "input_list": {
                "number_in_list": 6,
                "fold_enrichment": 10.995359936364842,
                "fdr": 4.370136471064256E-4,
                "expected": 0.5456847283512986,
                "pValue": 1.0674692324731854E-5,
                "mapped_id_list": {"mapped_id": [
                    "Q8IA44",
                    "Q8IA43",
                    "Q8IA42",
                    "Q8MVS5",
                    "Q8IA41",
                    "Q8MV48"
                ]},
                "list_name": "upload_1",
                "plus_minus": "+"
            },
            "number_in_reference": 19,
            "term": {
                "id": "GO:0009312",
                "label": "oligosaccharide biosynthetic process"
            }
        },
        {
            "input_list": {
                "number_in_list": 18,
                "fold_enrichment": 10.99535993636484,
                "fdr": 2.313073419151036E-12,
                "expected": 1.6370541850538958,
                "pValue": 1.3422693255532328E-14,
                "mapped_id_list": {"mapped_id": [
                    "Q9VNP7",
                    "O46100",
                    "M9PI37",
                    "Q9VSV2",
                    "A0A0B4LGD3",
                    "Q7K330",
                    "A1ZBC7",
                    "Q9W1J0",
                    "Q9VVM0",
                    "Q9VKC2",
                    "Q9VNC7",
                    "Q2PDY3",
                    "Q9Y1A7",
                    "Q9W4C5",
                    "A1Z8V9",
                    "Q9VJR4",
                    "Q7KTJ8",
                    "Q9VLY6"
                ]},
                "list_name": "upload_1",
                "plus_minus": "+"
            },
            "number_in_reference": 57,
            "term": {
                "id": "GO:0098739",
                "label": "import across plasma membrane"
            }
        },
        {
            "input_list": {
                "number_in_list": 5,
                "fold_enrichment": 10.880824937027707,
                "fdr": 0.0021578910494876274,
                "expected": 0.4595239817695146,
                "pValue": 6.406694074052336E-5,
                "mapped_id_list": {"mapped_id": [
                    "P40793",
                    "P40792",
                    "Q7JWS8",
                    "P48554",
                    "P48148"
                ]},
                "list_name": "upload_1",
                "plus_minus": "+"
            },
            "number_in_reference": 16,
            "term": {
                "id": "GO:0061041",
                "label": "regulation of wound healing"
            }
        },
        {
            "input_list": {
                "number_in_list": 4,
                "fold_enrichment": 10.713427630304205,
                "fdr": 0.010320626992061828,
                "expected": 0.37336323518773057,
                "pValue": 3.8998320617777483E-4,
                "mapped_id_list": {"mapped_id": [
                    "P45889",
                    "Q9VWE8",
                    "Q8IMX7",
                    "Q7YU24"
                ]},
                "list_name": "upload_1",
                "plus_minus": "+"
            },
            "number_in_reference": 13,
            "term": {
                "id": "GO:0047497",
                "label": "mitochondrion transport along microtubule"
            }
        },
        {
            "input_list": {
                "number_in_list": 4,
                "fold_enrichment": 10.713427630304205,
                "fdr": 0.010283898782125664,
                "expected": 0.37336323518773057,
                "pValue": 3.8998320617777483E-4,
                "mapped_id_list": {"mapped_id": [
                    "P45889",
                    "Q9VWE8",
                    "Q8IMX7",
                    "Q7YU24"
                ]},
                "list_name": "upload_1",
                "plus_minus": "+"
            },
            "number_in_reference": 13,
            "term": {
                "id": "GO:0051654",
                "label": "establishment of mitochondrion localization"
            }
        },
        {
            "input_list": {
                "number_in_list": 4,
                "fold_enrichment": 10.713427630304205,
                "fdr": 0.010247431055947914,
                "expected": 0.37336323518773057,
                "pValue": 3.8998320617777483E-4,
                "mapped_id_list": {"mapped_id": [
                    "P45889",
                    "Q9VWE8",
                    "Q8IMX7",
                    "Q7YU24"
                ]},
                "list_name": "upload_1",
                "plus_minus": "+"
            },
            "number_in_reference": 13,
            "term": {
                "id": "GO:0034643",
                "label": "establishment of mitochondrion localization, microtubule-mediated"
            }
        },
        {
            "input_list": {
                "number_in_list": 12,
                "fold_enrichment": 10.445591939546599,
                "fdr": 6.141859511956952E-8,
                "expected": 1.1488099544237864,
                "pValue": 7.211090115253101E-10,
                "mapped_id_list": {"mapped_id": [
                    "Q8T8W3",
                    "O18335",
                    "Q9W2V3",
                    "Q86BK8",
                    "O18338",
                    "Q9W5X0",
                    "Q9VZ47",
                    "P48148",
                    "Q9W2S9",
                    "Q8IRK8",
                    "Q8IRK9",
                    "Q8IR98"
                ]},
                "list_name": "upload_1",
                "plus_minus": "+"
            },
            "number_in_reference": 40,
            "term": {
                "id": "GO:0032456",
                "label": "endocytic recycling"
            }
        },
        {
            "input_list": {
                "number_in_list": 3,
                "fold_enrichment": 10.445591939546599,
                "fdr": 0.042926850774729894,
                "expected": 0.2872024886059466,
                "pValue": 0.002427307756357871,
                "mapped_id_list": {"mapped_id": [
                    "O18332",
                    "Q7KN62",
                    "Q9VD29"
                ]},
                "list_name": "upload_1",
                "plus_minus": "+"
            },
            "number_in_reference": 10,
            "term": {
                "id": "GO:1903900",
                "label": "regulation of viral life cycle"
            }
        },
        {
            "input_list": {
                "number_in_list": 3,
                "fold_enrichment": 10.445591939546599,
                "fdr": 0.042824643987171014,
                "expected": 0.2872024886059466,
                "pValue": 0.002427307756357871,
                "mapped_id_list": {"mapped_id": [
                    "O18332",
                    "Q7KN62",
                    "Q9VD29"
                ]},
                "list_name": "upload_1",
                "plus_minus": "+"
            },
            "number_in_reference": 10,
            "term": {
                "id": "GO:0050792",
                "label": "regulation of viral process"
            }
        },
        {
            "input_list": {
                "number_in_list": 14,
                "fold_enrichment": 10.37150972720939,
                "fdr": 3.1589457482896875E-9,
                "expected": 1.349851696447949,
                "pValue": 2.984159276387019E-11,
                "mapped_id_list": {"mapped_id": [
                    "P11147",
                    "Q9VSI1",
                    "Q8INI8",
                    "O97125",
                    "O77277",
                    "Q9BIR7",
                    "P11146",
                    "Q9BIS2",
                    "P02825",
                    "P29845",
                    "P29844",
                    "P82910",
                    "P29843",
                    "Q9VG58"
                ]},
                "list_name": "upload_1",
                "plus_minus": "+"
            },
            "number_in_reference": 47,
            "term": {
                "id": "GO:0061077",
                "label": "chaperone-mediated protein folding"
            }
        },
        {
            "input_list": {
                "number_in_list": 54,
                "fold_enrichment": 10.054580476568919,
                "fdr": 2.645073693632558E-36,
                "expected": 5.370686536931202,
                "pValue": 2.1417600758158365E-39,
                "mapped_id_list": {"mapped_id": [
                    "Q9VNG6",
                    "Q9V4L4",
                    "Q9W4A0",
                    "Q9W0A7",
                    "Q8IR80",
                    "Q9W5X0",
                    "Q7KY04",
                    "Q0KHU4",
                    "P08645",
                    "Q9VM50",
                    "P08646",
                    "O76901",
                    "A1ZBJ6",
                    "Q9W2V3",
                    "O76742",
                    "O96692",
                    "A0A076NAB7",
                    "Q9VND8",
                    "P40793",
                    "P40792",
                    "Q9V3C2",
                    "Q9VIW6",
                    "Q7JWS8",
                    "P48554",
                    "P48555",
                    "Q9VP48",
                    "P61209",
                    "O18335",
                    "O18334",
                    "O18333",
                    "Q24192",
                    "Q9W3Q0",
                    "O18332",
                    "Q86BK8",
                    "Q9VZ47",
                    "Q9W2S9",
                    "Q8IRK8",
                    "Q8IRK9",
                    "Q9VC31",
                    "P25228",
                    "O15971",
                    "P48148",
                    "P04388",
                    "A1Z7S3",
                    "Q9V3I2",
                    "P16378",
                    "Q7PLE9",
                    "O18339",
                    "Q9VH66",
                    "O18338",
                    "Q8IMX7",
                    "Q7JMZ0",
                    "P25157",
                    "Q8IR98"
                ]},
                "list_name": "upload_1",
                "plus_minus": "+"
            },
            "number_in_reference": 187,
            "term": {
                "id": "GO:0141124",
                "label": "intracellular signaling cassette"
            }
        },
        {
            "input_list": {
                "number_in_list": 2,
                "fold_enrichment": 9.948182799568189,
                "fdr": 0.18352247096521812,
                "expected": 0.20104174202416264,
                "pValue": 0.015702192522530134,
                "mapped_id_list": {"mapped_id": [
                    "Q7KN62",
                    "Q9VHV5"
                ]},
                "list_name": "upload_1",
                "plus_minus": "+"
            },
            "number_in_reference": 7,
            "term": {
                "id": "GO:0061909",
                "label": "autophagosome-lysosome fusion"
            }
        },
        {
            "input_list": {
                "number_in_list": 2,
                "fold_enrichment": 9.948182799568189,
                "fdr": 0.18323345919991857,
                "expected": 0.20104174202416264,
                "pValue": 0.015702192522530134,
                "mapped_id_list": {"mapped_id": [
                    "Q8I0P1",
                    "Q7PLE9"
                ]},
                "list_name": "upload_1",
                "plus_minus": "+"
            },
            "number_in_reference": 7,
            "term": {
                "id": "GO:0043243",
                "label": "positive regulation of protein-containing complex disassembly"
            }
        },
        {
            "input_list": {
                "number_in_list": 2,
                "fold_enrichment": 9.948182799568189,
                "fdr": 0.18294535627664826,
                "expected": 0.20104174202416264,
                "pValue": 0.015702192522530134,
                "mapped_id_list": {"mapped_id": [
                    "P40792",
                    "P48554"
                ]},
                "list_name": "upload_1",
                "plus_minus": "+"
            },
            "number_in_reference": 7,
            "term": {
                "id": "GO:1903391",
                "label": "regulation of adherens junction organization"
            }
        },
        {
            "input_list": {
                "number_in_list": 2,
                "fold_enrichment": 9.948182799568189,
                "fdr": 0.18265815791514645,
                "expected": 0.20104174202416264,
                "pValue": 0.015702192522530134,
                "mapped_id_list": {"mapped_id": [
                    "Q9Y0Z0",
                    "Q7JZB4"
                ]},
                "list_name": "upload_1",
                "plus_minus": "+"
            },
            "number_in_reference": 7,
            "term": {
                "id": "GO:0009226",
                "label": "nucleotide-sugar biosynthetic process"
            }
        },
        {
            "input_list": {
                "number_in_list": 2,
                "fold_enrichment": 9.948182799568189,
                "fdr": 0.18237185986198792,
                "expected": 0.20104174202416264,
                "pValue": 0.015702192522530134,
                "mapped_id_list": {"mapped_id": [
                    "A1Z746",
                    "P05031"
                ]},
                "list_name": "upload_1",
                "plus_minus": "+"
            },
            "number_in_reference": 7,
            "term": {
                "id": "GO:0006586",
                "label": "indolalkylamine metabolic process"
            }
        },
        {
            "input_list": {
                "number_in_list": 2,
                "fold_enrichment": 9.948182799568189,
                "fdr": 0.18208645789037292,
                "expected": 0.20104174202416264,
                "pValue": 0.015702192522530134,
                "mapped_id_list": {"mapped_id": [
                    "A1Z746",
                    "P05031"
                ]},
                "list_name": "upload_1",
                "plus_minus": "+"
            },
            "number_in_reference": 7,
            "term": {
                "id": "GO:0006568",
                "label": "tryptophan metabolic process"
            }
        },
        {
            "input_list": {
                "number_in_list": 2,
                "fold_enrichment": 9.948182799568189,
                "fdr": 0.1818019477999192,
                "expected": 0.20104174202416264,
                "pValue": 0.015702192522530134,
                "mapped_id_list": {"mapped_id": [
                    "Q9VUL1",
                    "A1ZB29"
                ]},
                "list_name": "upload_1",
                "plus_minus": "+"
            },
            "number_in_reference": 7,
            "term": {
                "id": "GO:0009148",
                "label": "pyrimidine nucleoside triphosphate biosynthetic process"
            }
        },
        {
            "input_list": {
                "number_in_list": 2,
                "fold_enrichment": 9.948182799568189,
                "fdr": 0.181518325416456,
                "expected": 0.20104174202416264,
                "pValue": 0.015702192522530134,
                "mapped_id_list": {"mapped_id": [
                    "P08646",
                    "P23625"
                ]},
                "list_name": "upload_1",
                "plus_minus": "+"
            },
            "number_in_reference": 7,
            "term": {
                "id": "GO:0046673",
                "label": "negative regulation of compound eye retinal cell programmed cell death"
            }
        },
        {
            "input_list": {
                "number_in_list": 2,
                "fold_enrichment": 9.948182799568189,
                "fdr": 0.18123558659181976,
                "expected": 0.20104174202416264,
                "pValue": 0.015702192522530134,
                "mapped_id_list": {"mapped_id": [
                    "P08646",
                    "P23625"
                ]},
                "list_name": "upload_1",
                "plus_minus": "+"
            },
            "number_in_reference": 7,
            "term": {
                "id": "GO:0046671",
                "label": "negative regulation of retinal cell programmed cell death"
            }
        },
        {
            "input_list": {
                "number_in_list": 2,
                "fold_enrichment": 9.948182799568189,
                "fdr": 0.18095372720365208,
                "expected": 0.20104174202416264,
                "pValue": 0.015702192522530134,
                "mapped_id_list": {"mapped_id": [
                    "P40793",
                    "P40792"
                ]},
                "list_name": "upload_1",
                "plus_minus": "+"
            },
            "number_in_reference": 7,
            "term": {
                "id": "GO:0097206",
                "label": "nephrocyte filtration"
            }
        },
        {
            "input_list": {
                "number_in_list": 2,
                "fold_enrichment": 9.948182799568189,
                "fdr": 0.1806727431551992,
                "expected": 0.20104174202416264,
                "pValue": 0.015702192522530134,
                "mapped_id_list": {"mapped_id": [
                    "P40793",
                    "P40792"
                ]},
                "list_name": "upload_1",
                "plus_minus": "+"
            },
            "number_in_reference": 7,
            "term": {
                "id": "GO:0097205",
                "label": "renal filtration"
            }
        },
        {
            "input_list": {
                "number_in_list": 2,
                "fold_enrichment": 9.948182799568189,
                "fdr": 0.18039263037511363,
                "expected": 0.20104174202416264,
                "pValue": 0.015702192522530134,
                "mapped_id_list": {"mapped_id": [
                    "O18335",
                    "P48148"
                ]},
                "list_name": "upload_1",
                "plus_minus": "+"
            },
            "number_in_reference": 7,
            "term": {
                "id": "GO:0034334",
                "label": "adherens junction maintenance"
            }
        },
        {
            "input_list": {
                "number_in_list": 2,
                "fold_enrichment": 9.948182799568189,
                "fdr": 0.18011338481725742,
                "expected": 0.20104174202416264,
                "pValue": 0.015702192522530134,
                "mapped_id_list": {"mapped_id": [
                    "P40792",
                    "Q24192"
                ]},
                "list_name": "upload_1",
                "plus_minus": "+"
            },
            "number_in_reference": 7,
            "term": {
                "id": "GO:0007516",
                "label": "hemocyte development"
            }
        },
        {
            "input_list": {
                "number_in_list": 2,
                "fold_enrichment": 9.948182799568189,
                "fdr": 0.1798350024605074,
                "expected": 0.20104174202416264,
                "pValue": 0.015702192522530134,
                "mapped_id_list": {"mapped_id": [
                    "O18338",
                    "O15971"
                ]},
                "list_name": "upload_1",
                "plus_minus": "+"
            },
            "number_in_reference": 7,
            "term": {
                "id": "GO:0070278",
                "label": "extracellular matrix constituent secretion"
            }
        },
        {
            "input_list": {
                "number_in_list": 4,
                "fold_enrichment": 9.948182799568189,
                "fdr": 0.013007934701125113,
                "expected": 0.4020834840483253,
                "pValue": 5.33658859533338E-4,
                "mapped_id_list": {"mapped_id": [
                    "Q8IQG9",
                    "Q9W374",
                    "Q9VUL1",
                    "Q9VBI2"
                ]},
                "list_name": "upload_1",
                "plus_minus": "+"
            },
            "number_in_reference": 14,
            "term": {
                "id": "GO:0046112",
                "label": "nucleobase biosynthetic process"
            }
        },
        {
            "input_list": {
                "number_in_list": 16,
                "fold_enrichment": 9.605142013376183,
                "fdr": 5.121760597393959E-10,
                "expected": 1.6657744339144904,
                "pValue": 4.216294149001775E-12,
                "mapped_id_list": {"mapped_id": [
                    "Q9W389",
                    "P61209",
                    "Q9W2V3",
                    "P54351",
                    "Q9VZ47",
                    "Q9W2S9",
                    "Q8IRK8",
                    "Q8IRK9",
                    "P40793",
                    "Q8T8W3",
                    "Q8IR80",
                    "P25228",
                    "O18338",
                    "Q9W5X0",
                    "Q9VD29",
                    "Q8IR98"
                ]},
                "list_name": "upload_1",
                "plus_minus": "+"
            },
            "number_in_reference": 58,
            "term": {
                "id": "GO:0072659",
                "label": "protein localization to plasma membrane"
            }
        },
        {
            "input_list": {
                "number_in_list": 8,
                "fold_enrichment": 9.605142013376183,
                "fdr": 5.4605467440794794E-5,
                "expected": 0.8328872169572452,
                "pValue": 1.0906355170361172E-6,
                "mapped_id_list": {"mapped_id": [
                    "Q9W2V3",
                    "P25228",
                    "O18338",
                    "Q9VZ47",
                    "Q9W2S9",
                    "Q8IRK8",
                    "Q8IRK9",
                    "Q8IR98"
                ]},
                "list_name": "upload_1",
                "plus_minus": "+"
            },
            "number_in_reference": 29,
            "term": {
                "id": "GO:0006904",
                "label": "vesicle docking involved in exocytosis"
            }
        },
        {
            "input_list": {
                "number_in_list": 3,
                "fold_enrichment": 9.49599267231509,
                "fdr": 0.0547685265128121,
                "expected": 0.31592273746654126,
                "pValue": 0.003266894563922126,
                "mapped_id_list": {"mapped_id": [
                    "Q9VTH0",
                    "O15971",
                    "P54359"
                ]},
                "list_name": "upload_1",
                "plus_minus": "+"
            },
            "number_in_reference": 11,
            "term": {
                "id": "GO:0007295",
                "label": "growth of a germarium-derived egg chamber"
            }
        },
        {
            "input_list": {
                "number_in_list": 6,
                "fold_enrichment": 9.49599267231509,
                "fdr": 9.910552412665831E-4,
                "expected": 0.6318454749330825,
                "pValue": 2.7284111905314837E-5,
                "mapped_id_list": {"mapped_id": [
                    "P40793",
                    "Q24192",
                    "Q7JWS8",
                    "P48554",
                    "Q0KHU4",
                    "P25157"
                ]},
                "list_name": "upload_1",
                "plus_minus": "+"
            },
            "number_in_reference": 22,
            "term": {
                "id": "GO:0007266",
                "label": "Rho protein signal transduction"
            }
        },
        {
            "input_list": {
                "number_in_list": 3,
                "fold_enrichment": 9.49599267231509,
                "fdr": 0.05464489552745587,
                "expected": 0.31592273746654126,
                "pValue": 0.003266894563922126,
                "mapped_id_list": {"mapped_id": [
                    "O96532",
                    "Q9VSM9",
                    "O16810"
                ]},
                "list_name": "upload_1",
                "plus_minus": "+"
            },
            "number_in_reference": 11,
            "term": {
                "id": "GO:0033314",
                "label": "mitotic DNA replication checkpoint signaling"
            }
        },
        {
            "input_list": {
                "number_in_list": 3,
                "fold_enrichment": 9.49599267231509,
                "fdr": 0.05452182143843007,
                "expected": 0.31592273746654126,
                "pValue": 0.003266894563922126,
                "mapped_id_list": {"mapped_id": [
                    "Q9VND8",
                    "P08646",
                    "Q9W3Q0"
                ]},
                "list_name": "upload_1",
                "plus_minus": "+"
            },
            "number_in_reference": 11,
            "term": {
                "id": "GO:0016242",
                "label": "negative regulation of macroautophagy"
            }
        },
        {
            "input_list": {
                "number_in_list": 3,
                "fold_enrichment": 9.49599267231509,
                "fdr": 0.054399300491377416,
                "expected": 0.31592273746654126,
                "pValue": 0.003266894563922126,
                "mapped_id_list": {"mapped_id": [
                    "Q8IPY3",
                    "M9NFH8",
                    "A1ZAA5"
                ]},
                "list_name": "upload_1",
                "plus_minus": "+"
            },
            "number_in_reference": 11,
            "term": {
                "id": "GO:0009084",
                "label": "glutamine family amino acid biosynthetic process"
            }
        },
        {
            "input_list": {
                "number_in_list": 3,
                "fold_enrichment": 9.49599267231509,
                "fdr": 0.054277328965612,
                "expected": 0.31592273746654126,
                "pValue": 0.003266894563922126,
                "mapped_id_list": {"mapped_id": [
                    "Q27297",
                    "O77135",
                    "Q8SZ30"
                ]},
                "list_name": "upload_1",
                "plus_minus": "+"
            },
            "number_in_reference": 11,
            "term": {
                "id": "GO:0045003",
                "label": "double-strand break repair via synthesis-dependent strand annealing"
            }
        },
        {
            "input_list": {
                "number_in_list": 3,
                "fold_enrichment": 9.49599267231509,
                "fdr": 0.054155903173742616,
                "expected": 0.31592273746654126,
                "pValue": 0.003266894563922126,
                "mapped_id_list": {"mapped_id": [
                    "P40792",
                    "O18335",
                    "Q9V3I2"
                ]},
                "list_name": "upload_1",
                "plus_minus": "+"
            },
            "number_in_reference": 11,
            "term": {
                "id": "GO:0046664",
                "label": "dorsal closure, amnioserosa morphology change"
            }
        },
        {
            "input_list": {
                "number_in_list": 3,
                "fold_enrichment": 9.49599267231509,
                "fdr": 0.05403501946130123,
                "expected": 0.31592273746654126,
                "pValue": 0.003266894563922126,
                "mapped_id_list": {"mapped_id": [
                    "Q9VPT5",
                    "A1Z8D1",
                    "Q9VUC7"
                ]},
                "list_name": "upload_1",
                "plus_minus": "+"
            },
            "number_in_reference": 11,
            "term": {
                "id": "GO:0072663",
                "label": "establishment of protein localization to peroxisome"
            }
        },
        {
            "input_list": {
                "number_in_list": 3,
                "fold_enrichment": 9.49599267231509,
                "fdr": 0.05391467420637628,
                "expected": 0.31592273746654126,
                "pValue": 0.003266894563922126,
                "mapped_id_list": {"mapped_id": [
                    "Q9VPT5",
                    "A1Z8D1",
                    "Q9VUC7"
                ]},
                "list_name": "upload_1",
                "plus_minus": "+"
            },
            "number_in_reference": 11,
            "term": {
                "id": "GO:0072662",
                "label": "protein localization to peroxisome"
            }
        },
        {
            "input_list": {
                "number_in_list": 8,
                "fold_enrichment": 9.28497061293031,
                "fdr": 7.069810806277155E-5,
                "expected": 0.8616074658178399,
                "pValue": 1.4502176012876214E-6,
                "mapped_id_list": {"mapped_id": [
                    "P40792",
                    "O18335",
                    "Q9W5X0",
                    "Q7JWS8",
                    "P48554",
                    "P48148",
                    "P25157",
                    "P08645"
                ]},
                "list_name": "upload_1",
                "plus_minus": "+"
            },
            "number_in_reference": 30,
            "term": {
                "id": "GO:0016476",
                "label": "regulation of embryonic cell shape"
            }
        },
        {
            "input_list": {
                "number_in_list": 4,
                "fold_enrichment": 9.28497061293031,
                "fdr": 0.016732830183489915,
                "expected": 0.43080373290891993,
                "pValue": 7.113146434277089E-4,
                "mapped_id_list": {"mapped_id": [
                    "Q9VNC7",
                    "O46100",
                    "M9PI37",
                    "A0A0B4LGD3"
                ]},
                "list_name": "upload_1",
                "plus_minus": "+"
            },
            "number_in_reference": 15,
            "term": {
                "id": "GO:1990573",
                "label": "potassium ion import across plasma membrane"
            }
        },
        {
            "input_list": {
                "number_in_list": 5,
                "fold_enrichment": 9.1627999469707,
                "fdr": 0.004863336300382752,
                "expected": 0.5456847283512986,
                "pValue": 1.588296065712046E-4,
                "mapped_id_list": {"mapped_id": [
                    "Q8IQG9",
                    "Q9W374",
                    "Q9VUL1",
                    "A1ZB29",
                    "Q9VBI2"
                ]},
                "list_name": "upload_1",
                "plus_minus": "+"
            },
            "number_in_reference": 19,
            "term": {
                "id": "GO:0072528",
                "label": "pyrimidine-containing compound biosynthetic process"
            }
        },
        {
            "input_list": {
                "number_in_list": 39,
                "fold_enrichment": 9.113603705644683,
                "fdr": 3.429196228538427E-24,
                "expected": 4.279317080228605,
                "pValue": 7.867251806363463E-27,
                "mapped_id_list": {"mapped_id": [
                    "Q9VLM3",
                    "Q8IR48",
                    "O46100",
                    "M9PI37",
                    "Q8IQQ7",
                    "A0A0B4LGD3",
                    "Q9VPG2",
                    "Q7K330",
                    "A1ZBC7",
                    "A0A0B4K7V4",
                    "A0A0B4KHK8",
                    "Q9VT04",
                    "Q9VR07",
                    "Q9VVM0",
                    "Q9VKC2",
                    "Q9VNC7",
                    "M9PEU1",
                    "Q9VB75",
                    "Q9Y1A7",
                    "Q9W4C5",
                    "A1Z8V9",
                    "P51905",
                    "B7Z122",
                    "E1JHQ6",
                    "Q9VJR4",
                    "Q9VNP7",
                    "Q9VSV2",
                    "Q8MRD1",
                    "Q9W1J0",
                    "Q8IQF3",
                    "Q2PDY3",
                    "Q0E961",
                    "Q9VE46",
                    "Q9V4E7",
                    "Q9VWD3",
                    "Q9VTD7",
                    "Q7KTJ8",
                    "Q9VLY6",
                    "A1Z9M6"
                ]},
                "list_name": "upload_1",
                "plus_minus": "+"
            },
            "number_in_reference": 149,
            "term": {
                "id": "GO:0015711",
                "label": "organic anion transport"
            }
        },
        {
            "input_list": {
                "number_in_list": 6,
                "fold_enrichment": 9.083123425692696,
                "fdr": 0.0012772577381004104,
                "expected": 0.6605657237936772,
                "pValue": 3.602521825411414E-5,
                "mapped_id_list": {"mapped_id": [
                    "P45889",
                    "O18412",
                    "Q9VWE8",
                    "Q8IMX7",
                    "A0A0B4KHT3",
                    "Q7YU24"
                ]},
                "list_name": "upload_1",
                "plus_minus": "+"
            },
            "number_in_reference": 23,
            "term": {
                "id": "GO:0051646",
                "label": "mitochondrion localization"
            }
        },
        {
            "input_list": {
                "number_in_list": 8,
                "fold_enrichment": 8.985455431868042,
                "fdr": 9.111957829368668E-5,
                "expected": 0.8903277146784345,
                "pValue": 1.9060100722700993E-6,
                "mapped_id_list": {"mapped_id": [
                    "P20228",
                    "Q9VH09",
                    "Q9VCK6",
                    "Q9VTN9",
                    "Q8IPY3",
                    "A8E6R2",
                    "Q9VW26",
                    "Q9VY42"
                ]},
                "list_name": "upload_1",
                "plus_minus": "+"
            },
            "number_in_reference": 31,
            "term": {
                "id": "GO:0170040",
                "label": "proteinogenic amino acid catabolic process"
            }
        },
        {
            "input_list": {
                "number_in_list": 17,
                "fold_enrichment": 8.96843752385314,
                "fdr": 3.8194328734475975E-10,
                "expected": 1.8955364247992477,
                "pValue": 3.041113893838168E-12,
                "mapped_id_list": {"mapped_id": [
                    "Q9W389",
                    "P61209",
                    "Q9W2V3",
                    "P54351",
                    "O18332",
                    "Q9VZ47",
                    "Q9W2S9",
                    "Q8IRK8",
                    "Q8IRK9",
                    "P40793",
                    "Q8T8W3",
                    "Q8IR80",
                    "P25228",
                    "O18338",
                    "Q9W5X0",
                    "Q9VD29",
                    "Q8IR98"
                ]},
                "list_name": "upload_1",
                "plus_minus": "+"
            },
            "number_in_reference": 66,
            "term": {
                "id": "GO:1990778",
                "label": "protein localization to cell periphery"
            }
        },
        {
            "input_list": {
                "number_in_list": 10,
                "fold_enrichment": 8.927856358586837,
                "fdr": 6.254728517542194E-6,
                "expected": 1.1200897055631918,
                "pValue": 1.0297933591634921E-7,
                "mapped_id_list": {"mapped_id": [
                    "P20228",
                    "Q9VCK6",
                    "Q9W457",
                    "Q9VAN0",
                    "Q8IPY3",
                    "Q24062",
                    "M9NFH8",
                    "Q9W3Z3",
                    "A1ZAA5",
                    "Q7JXZ2"
                ]},
                "list_name": "upload_1",
                "plus_minus": "+"
            },
            "number_in_reference": 39,
            "term": {
                "id": "GO:0008652",
                "label": "amino acid biosynthetic process"
            }
        },
        {
            "input_list": {
                "number_in_list": 13,
                "fold_enrichment": 8.875339556477503,
                "fdr": 1.0719518993474147E-7,
                "expected": 1.4647326918903276,
                "pValue": 1.3164321570933164E-9,
                "mapped_id_list": {"mapped_id": [
                    "Q9VYB7",
                    "Q9W2V3",
                    "O18333",
                    "O18332",
                    "Q9VZ47",
                    "Q9W2S9",
                    "Q8IRK8",
                    "Q8IRK9",
                    "P25228",
                    "O18338",
                    "O15971",
                    "Q9VD29",
                    "Q8IR98"
                ]},
                "list_name": "upload_1",
                "plus_minus": "+"
            },
            "number_in_reference": 51,
            "term": {
                "id": "GO:0009306",
                "label": "protein secretion"
            }
        },
        {
            "input_list": {
                "number_in_list": 15,
                "fold_enrichment": 8.852196558937795,
                "fdr": 7.141901983398464E-9,
                "expected": 1.694494682775085,
                "pValue": 7.22864573218468E-11,
                "mapped_id_list": {"mapped_id": [
                    "Q9W389",
                    "P61209",
                    "O18335",
                    "Q9W2V3",
                    "P54351",
                    "Q86BK8",
                    "Q9VZ47",
                    "Q9W2S9",
                    "Q8IRK8",
                    "Q8IRK9",
                    "Q8T8W3",
                    "O18338",
                    "Q9W5X0",
                    "P48148",
                    "Q8IR98"
                ]},
                "list_name": "upload_1",
                "plus_minus": "+"
            },
            "number_in_reference": 59,
            "term": {
                "id": "GO:0098876",
                "label": "vesicle-mediated transport to the plasma membrane"
            }
        },
        {
            "input_list": {
                "number_in_list": 18,
                "fold_enrichment": 8.827260793983042,
                "fdr": 1.2523355152461685E-10,
                "expected": 2.039137669102221,
                "pValue": 9.295337832461439E-13,
                "mapped_id_list": {"mapped_id": [
                    "M9PI37",
                    "Q8IQQ7",
                    "Q9VSV2",
                    "Q7K330",
                    "A1ZBC7",
                    "A0A0B4K7V4",
                    "Q9W1J0",
                    "Q9VR07",
                    "Q9VNC7",
                    "Q0E961",
                    "Q9W4C5",
                    "A1Z8V9",
                    "P51905",
                    "Q9V4E7",
                    "B7Z122",
                    "Q9VJR4",
                    "Q7KTJ8",
                    "Q9VLY6"
                ]},
                "list_name": "upload_1",
                "plus_minus": "+"
            },
            "number_in_reference": 71,
            "term": {
                "id": "GO:0035725",
                "label": "sodium ion transmembrane transport"
            }
        },
        {
            "input_list": {
                "number_in_list": 3,
                "fold_enrichment": 8.704659949622167,
                "fdr": 0.06809189554687714,
                "expected": 0.3446429863271359,
                "pValue": 0.004263784012651956,
                "mapped_id_list": {"mapped_id": [
                    "Q9Y0Z0",
                    "Q7JZB4",
                    "Q9VSW1"
                ]},
                "list_name": "upload_1",
                "plus_minus": "+"
            },
            "number_in_reference": 12,
            "term": {
                "id": "GO:0009225",
                "label": "nucleotide-sugar metabolic process"
            }
        },
        {
            "input_list": {
                "number_in_list": 3,
                "fold_enrichment": 8.704659949622167,
                "fdr": 0.06794546136290537,
                "expected": 0.3446429863271359,
                "pValue": 0.004263784012651956,
                "mapped_id_list": {"mapped_id": [
                    "P40792",
                    "A0A0B4KFL3",
                    "O96692"
                ]},
                "list_name": "upload_1",
                "plus_minus": "+"
            },
            "number_in_reference": 12,
            "term": {
                "id": "GO:0030336",
                "label": "negative regulation of cell migration"
            }
        },
        {
            "input_list": {
                "number_in_list": 3,
                "fold_enrichment": 8.704659949622167,
                "fdr": 0.06779965565182618,
                "expected": 0.3446429863271359,
                "pValue": 0.004263784012651956,
                "mapped_id_list": {"mapped_id": [
                    "P40792",
                    "A0A0B4KFL3",
                    "O96692"
                ]},
                "list_name": "upload_1",
                "plus_minus": "+"
            },
            "number_in_reference": 12,
            "term": {
                "id": "GO:2000146",
                "label": "negative regulation of cell motility"
            }
        },
        {
            "input_list": {
                "number_in_list": 3,
                "fold_enrichment": 8.704659949622167,
                "fdr": 0.06765447437634046,
                "expected": 0.3446429863271359,
                "pValue": 0.004263784012651956,
                "mapped_id_list": {"mapped_id": [
                    "P45889",
                    "O18332",
                    "Q9VHV5"
                ]},
                "list_name": "upload_1",
                "plus_minus": "+"
            },
            "number_in_reference": 12,
            "term": {
                "id": "GO:0008089",
                "label": "anterograde axonal transport"
            }
        },
        {
            "input_list": {
                "number_in_list": 1,
                "fold_enrichment": 8.704659949622165,
                "fdr": 0.6214763803840351,
                "expected": 0.11488099544237865,
                "pValue": 0.11003738340942698,
                "mapped_id_list": {"mapped_id": "Q9V3I2"},
                "list_name": "upload_1",
                "plus_minus": "+"
            },
            "number_in_reference": 4,
            "term": {
                "id": "GO:0036257",
                "label": "multivesicular body organization"
            }
        },
        {
            "input_list": {
                "number_in_list": 1,
                "fold_enrichment": 8.704659949622165,
                "fdr": 0.6210030548848849,
                "expected": 0.11488099544237865,
                "pValue": 0.11003738340942698,
                "mapped_id_list": {"mapped_id": "O15971"},
                "list_name": "upload_1",
                "plus_minus": "+"
            },
            "number_in_reference": 4,
            "term": {
                "id": "GO:0110011",
                "label": "regulation of basement membrane organization"
            }
        },
        {
            "input_list": {
                "number_in_list": 1,
                "fold_enrichment": 8.704659949622165,
                "fdr": 0.6205304498202846,
                "expected": 0.11488099544237865,
                "pValue": 0.11003738340942698,
                "mapped_id_list": {"mapped_id": "Q86BK8"},
                "list_name": "upload_1",
                "plus_minus": "+"
            },
            "number_in_reference": 4,
            "term": {
                "id": "GO:0006895",
                "label": "Golgi to endosome transport"
            }
        },
        {
            "input_list": {
                "number_in_list": 1,
                "fold_enrichment": 8.704659949622165,
                "fdr": 0.620058563546657,
                "expected": 0.11488099544237865,
                "pValue": 0.11003738340942698,
                "mapped_id_list": {"mapped_id": "Q8T8W3"},
                "list_name": "upload_1",
                "plus_minus": "+"
            },
            "number_in_reference": 4,
            "term": {
                "id": "GO:1990255",
                "label": "subsynaptic reticulum organization"
            }
        },
        {
            "input_list": {
                "number_in_list": 2,
                "fold_enrichment": 8.704659949622165,
                "fdr": 0.22286556477012945,
                "expected": 0.2297619908847573,
                "pValue": 0.020542129654250795,
                "mapped_id_list": {"mapped_id": [
                    "O76742",
                    "Q9V3I2"
                ]},
                "list_name": "upload_1",
                "plus_minus": "+"
            },
            "number_in_reference": 8,
            "term": {
                "id": "GO:0007296",
                "label": "vitellogenesis"
            }
        },
        {
            "input_list": {
                "number_in_list": 1,
                "fold_enrichment": 8.704659949622165,
                "fdr": 0.619587394425421,
                "expected": 0.11488099544237865,
                "pValue": 0.11003738340942698,
                "mapped_id_list": {"mapped_id": "Q9V4L4"},
                "list_name": "upload_1",
                "plus_minus": "+"
            },
            "number_in_reference": 4,
            "term": {
                "id": "GO:0007249",
                "label": "canonical NF-kappaB signal transduction"
            }
        },
        {
            "input_list": {
                "number_in_list": 4,
                "fold_enrichment": 8.704659949622165,
                "fdr": 0.019854171484419605,
                "expected": 0.4595239817695146,
                "pValue": 9.270638776800518E-4,
                "mapped_id_list": {"mapped_id": [
                    "O18335",
                    "Q9VPT5",
                    "Q9W074",
                    "Q9VUC7"
                ]},
                "list_name": "upload_1",
                "plus_minus": "+"
            },
            "number_in_reference": 16,
            "term": {
                "id": "GO:0048137",
                "label": "spermatocyte division"
            }
        },
        {
            "input_list": {
                "number_in_list": 1,
                "fold_enrichment": 8.704659949622165,
                "fdr": 0.6191169408229719,
                "expected": 0.11488099544237865,
                "pValue": 0.11003738340942698,
                "mapped_id_list": {"mapped_id": "Q7JXZ2"},
                "list_name": "upload_1",
                "plus_minus": "+"
            },
            "number_in_reference": 4,
            "term": {
                "id": "GO:0006750",
                "label": "glutathione biosynthetic process"
            }
        },
        {
            "input_list": {
                "number_in_list": 1,
                "fold_enrichment": 8.704659949622165,
                "fdr": 0.6186472011106631,
                "expected": 0.11488099544237865,
                "pValue": 0.11003738340942698,
                "mapped_id_list": {"mapped_id": "A1ZB29"},
                "list_name": "upload_1",
                "plus_minus": "+"
            },
            "number_in_reference": 4,
            "term": {
                "id": "GO:0009394",
                "label": "2'-deoxyribonucleotide metabolic process"
            }
        },
        {
            "input_list": {
                "number_in_list": 1,
                "fold_enrichment": 8.704659949622165,
                "fdr": 0.6181781736647869,
                "expected": 0.11488099544237865,
                "pValue": 0.11003738340942698,
                "mapped_id_list": {"mapped_id": "P05031"},
                "list_name": "upload_1",
                "plus_minus": "+"
            },
            "number_in_reference": 4,
            "term": {
                "id": "GO:0048085",
                "label": "adult chitin-containing cuticle pigmentation"
            }
        },
        {
            "input_list": {
                "number_in_list": 1,
                "fold_enrichment": 8.704659949622165,
                "fdr": 0.617709856866556,
                "expected": 0.11488099544237865,
                "pValue": 0.11003738340942698,
                "mapped_id_list": {"mapped_id": "O01346"},
                "list_name": "upload_1",
                "plus_minus": "+"
            },
            "number_in_reference": 4,
            "term": {
                "id": "GO:0071697",
                "label": "ectodermal placode morphogenesis"
            }
        },
        {
            "input_list": {
                "number_in_list": 1,
                "fold_enrichment": 8.704659949622165,
                "fdr": 0.6172422491020848,
                "expected": 0.11488099544237865,
                "pValue": 0.11003738340942698,
                "mapped_id_list": {"mapped_id": "O01346"},
                "list_name": "upload_1",
                "plus_minus": "+"
            },
            "number_in_reference": 4,
            "term": {
                "id": "GO:0071696",
                "label": "ectodermal placode development"
            }
        },
        {
            "input_list": {
                "number_in_list": 1,
                "fold_enrichment": 8.704659949622165,
                "fdr": 0.6167753487623706,
                "expected": 0.11488099544237865,
                "pValue": 0.11003738340942698,
                "mapped_id_list": {"mapped_id": "Q9VE86"},
                "list_name": "upload_1",
                "plus_minus": "+"
            },
            "number_in_reference": 4,
            "term": {
                "id": "GO:0000019",
                "label": "regulation of mitotic recombination"
            }
        },
        {
            "input_list": {
                "number_in_list": 1,
                "fold_enrichment": 8.704659949622165,
                "fdr": 0.6163091542432758,
                "expected": 0.11488099544237865,
                "pValue": 0.11003738340942698,
                "mapped_id_list": {"mapped_id": "Q8SX76"},
                "list_name": "upload_1",
                "plus_minus": "+"
            },
            "number_in_reference": 4,
            "term": {
                "id": "GO:0033313",
                "label": "meiotic cell cycle checkpoint signaling"
            }
        },
        {
            "input_list": {
                "number_in_list": 2,
                "fold_enrichment": 8.704659949622165,
                "fdr": 0.2225397379210503,
                "expected": 0.2297619908847573,
                "pValue": 0.020542129654250795,
                "mapped_id_list": {"mapped_id": [
                    "Q9VRP4",
                    "Q9VI57"
                ]},
                "list_name": "upload_1",
                "plus_minus": "+"
            },
            "number_in_reference": 8,
            "term": {
                "id": "GO:0015936",
                "label": "coenzyme A metabolic process"
            }
        },
        {
            "input_list": {
                "number_in_list": 1,
                "fold_enrichment": 8.704659949622165,
                "fdr": 0.615843663945509,
                "expected": 0.11488099544237865,
                "pValue": 0.11003738340942698,
                "mapped_id_list": {"mapped_id": "Q9Y0Z0"},
                "list_name": "upload_1",
                "plus_minus": "+"
            },
            "number_in_reference": 4,
            "term": {
                "id": "GO:1901073",
                "label": "glucosamine-containing compound biosynthetic process"
            }
        },
        {
            "input_list": {
                "number_in_list": 1,
                "fold_enrichment": 8.704659949622165,
                "fdr": 0.6153788762746067,
                "expected": 0.11488099544237865,
                "pValue": 0.11003738340942698,
                "mapped_id_list": {"mapped_id": "Q9VIT2"},
                "list_name": "upload_1",
                "plus_minus": "+"
            },
            "number_in_reference": 4,
            "term": {
                "id": "GO:0009240",
                "label": "isopentenyl diphosphate biosynthetic process"
            }
        },
        {
            "input_list": {
                "number_in_list": 1,
                "fold_enrichment": 8.704659949622165,
                "fdr": 0.6149147896409155,
                "expected": 0.11488099544237865,
                "pValue": 0.11003738340942698,
                "mapped_id_list": {"mapped_id": "O01346"},
                "list_name": "upload_1",
                "plus_minus": "+"
            },
            "number_in_reference": 4,
            "term": {
                "id": "GO:0001744",
                "label": "insect visual primordium formation"
            }
        },
        {
            "input_list": {
                "number_in_list": 1,
                "fold_enrichment": 8.704659949622165,
                "fdr": 0.6144514024595734,
                "expected": 0.11488099544237865,
                "pValue": 0.11003738340942698,
                "mapped_id_list": {"mapped_id": "Q8IR80"},
                "list_name": "upload_1",
                "plus_minus": "+"
            },
            "number_in_reference": 4,
            "term": {
                "id": "GO:0061724",
                "label": "lipophagy"
            }
        },
        {
            "input_list": {
                "number_in_list": 1,
                "fold_enrichment": 8.704659949622165,
                "fdr": 0.6139887131504924,
                "expected": 0.11488099544237865,
                "pValue": 0.11003738340942698,
                "mapped_id_list": {"mapped_id": "P54351"},
                "list_name": "upload_1",
                "plus_minus": "+"
            },
            "number_in_reference": 4,
            "term": {
                "id": "GO:0035494",
                "label": "SNARE complex disassembly"
            }
        },
        {
            "input_list": {
                "number_in_list": 1,
                "fold_enrichment": 8.704659949622165,
                "fdr": 0.6135267201383401,
                "expected": 0.11488099544237865,
                "pValue": 0.11003738340942698,
                "mapped_id_list": {"mapped_id": "Q05733"},
                "list_name": "upload_1",
                "plus_minus": "+"
            },
            "number_in_reference": 4,
            "term": {
                "id": "GO:0001692",
                "label": "histamine metabolic process"
            }
        },
        {
            "input_list": {
                "number_in_list": 2,
                "fold_enrichment": 8.704659949622165,
                "fdr": 0.22221486239123855,
                "expected": 0.2297619908847573,
                "pValue": 0.020542129654250795,
                "mapped_id_list": {"mapped_id": [
                    "Q9VB75",
                    "E1JHQ6"
                ]},
                "list_name": "upload_1",
                "plus_minus": "+"
            },
            "number_in_reference": 8,
            "term": {
                "id": "GO:0015800",
                "label": "acidic amino acid transport"
            }
        },
        {
            "input_list": {
                "number_in_list": 2,
                "fold_enrichment": 8.704659949622165,
                "fdr": 0.22189093402040583,
                "expected": 0.2297619908847573,
                "pValue": 0.020542129654250795,
                "mapped_id_list": {"mapped_id": [
                    "Q9VUL1",
                    "A1ZB29"
                ]},
                "list_name": "upload_1",
                "plus_minus": "+"
            },
            "number_in_reference": 8,
            "term": {
                "id": "GO:0009147",
                "label": "pyrimidine nucleoside triphosphate metabolic process"
            }
        },
        {
            "input_list": {
                "number_in_list": 2,
                "fold_enrichment": 8.704659949622165,
                "fdr": 0.22156794867248675,
                "expected": 0.2297619908847573,
                "pValue": 0.020542129654250795,
                "mapped_id_list": {"mapped_id": [
                    "Q8T4G5",
                    "Q9W4W8"
                ]},
                "list_name": "upload_1",
                "plus_minus": "+"
            },
            "number_in_reference": 8,
            "term": {
                "id": "GO:0034982",
                "label": "mitochondrial protein processing"
            }
        },
        {
            "input_list": {
                "number_in_list": 1,
                "fold_enrichment": 8.704659949622165,
                "fdr": 0.6130654218525218,
                "expected": 0.11488099544237865,
                "pValue": 0.11003738340942698,
                "mapped_id_list": {"mapped_id": "Q9VZ23"},
                "list_name": "upload_1",
                "plus_minus": "+"
            },
            "number_in_reference": 4,
            "term": {
                "id": "GO:0046931",
                "label": "pore complex assembly"
            }
        },
        {
            "input_list": {
                "number_in_list": 1,
                "fold_enrichment": 8.704659949622165,
                "fdr": 0.612604816727163,
                "expected": 0.11488099544237865,
                "pValue": 0.11003738340942698,
                "mapped_id_list": {"mapped_id": "Q8IQM9"},
                "list_name": "upload_1",
                "plus_minus": "+"
            },
            "number_in_reference": 4,
            "term": {
                "id": "GO:0046900",
                "label": "tetrahydrofolylpolyglutamate metabolic process"
            }
        },
        {
            "input_list": {
                "number_in_list": 1,
                "fold_enrichment": 8.704659949622165,
                "fdr": 0.6121449032010916,
                "expected": 0.11488099544237865,
                "pValue": 0.11003738340942698,
                "mapped_id_list": {"mapped_id": "Q9VHW5"},
                "list_name": "upload_1",
                "plus_minus": "+"
            },
            "number_in_reference": 4,
            "term": {
                "id": "GO:2001169",
                "label": "regulation of ATP biosynthetic process"
            }
        },
        {
            "input_list": {
                "number_in_list": 1,
                "fold_enrichment": 8.704659949622165,
                "fdr": 0.61168567971782,
                "expected": 0.11488099544237865,
                "pValue": 0.11003738340942698,
                "mapped_id_list": {"mapped_id": "P40792"},
                "list_name": "upload_1",
                "plus_minus": "+"
            },
            "number_in_reference": 4,
            "term": {
                "id": "GO:0035320",
                "label": "imaginal disc-derived wing hair site selection"
            }
        },
        {
            "input_list": {
                "number_in_list": 1,
                "fold_enrichment": 8.704659949622165,
                "fdr": 0.6112271447255277,
                "expected": 0.11488099544237865,
                "pValue": 0.11003738340942698,
                "mapped_id_list": {"mapped_id": "Q8IPK4"},
                "list_name": "upload_1",
                "plus_minus": "+"
            },
            "number_in_reference": 4,
            "term": {
                "id": "GO:1903055",
                "label": "positive regulation of extracellular matrix organization"
            }
        },
        {
            "input_list": {
                "number_in_list": 1,
                "fold_enrichment": 8.704659949622165,
                "fdr": 0.6107692966770442,
                "expected": 0.11488099544237865,
                "pValue": 0.11003738340942698,
                "mapped_id_list": {"mapped_id": "Q9Y0Z0"},
                "list_name": "upload_1",
                "plus_minus": "+"
            },
            "number_in_reference": 4,
            "term": {
                "id": "GO:1903018",
                "label": "regulation of glycoprotein metabolic process"
            }
        },
        {
            "input_list": {
                "number_in_list": 1,
                "fold_enrichment": 8.704659949622165,
                "fdr": 0.6103121340298308,
                "expected": 0.11488099544237865,
                "pValue": 0.11003738340942698,
                "mapped_id_list": {"mapped_id": "A1Z746"},
                "list_name": "upload_1",
                "plus_minus": "+"
            },
            "number_in_reference": 4,
            "term": {
                "id": "GO:0042436",
                "label": "indole-containing compound catabolic process"
            }
        },
        {
            "input_list": {
                "number_in_list": 1,
                "fold_enrichment": 8.704659949622165,
                "fdr": 0.6098556552459641,
                "expected": 0.11488099544237865,
                "pValue": 0.11003738340942698,
                "mapped_id_list": {"mapped_id": "P05031"},
                "list_name": "upload_1",
                "plus_minus": "+"
            },
            "number_in_reference": 4,
            "term": {
                "id": "GO:0042428",
                "label": "serotonin metabolic process"
            }
        },
        {
            "input_list": {
                "number_in_list": 1,
                "fold_enrichment": 8.704659949622165,
                "fdr": 0.609399858792118,
                "expected": 0.11488099544237865,
                "pValue": 0.11003738340942698,
                "mapped_id_list": {"mapped_id": "P05031"},
                "list_name": "upload_1",
                "plus_minus": "+"
            },
            "number_in_reference": 4,
            "term": {
                "id": "GO:0042416",
                "label": "dopamine biosynthetic process"
            }
        },
        {
            "input_list": {
                "number_in_list": 1,
                "fold_enrichment": 8.704659949622165,
                "fdr": 0.6089447431395474,
                "expected": 0.11488099544237865,
                "pValue": 0.11003738340942698,
                "mapped_id_list": {"mapped_id": "P48148"},
                "list_name": "upload_1",
                "plus_minus": "+"
            },
            "number_in_reference": 4,
            "term": {
                "id": "GO:0035298",
                "label": "regulation of Malpighian tubule size"
            }
        },
        {
            "input_list": {
                "number_in_list": 1,
                "fold_enrichment": 8.704659949622165,
                "fdr": 0.6084903067640701,
                "expected": 0.11488099544237865,
                "pValue": 0.11003738340942698,
                "mapped_id_list": {"mapped_id": "Q7KN62"},
                "list_name": "upload_1",
                "plus_minus": "+"
            },
            "number_in_reference": 4,
            "term": {
                "id": "GO:0032527",
                "label": "protein exit from endoplasmic reticulum"
            }
        },
        {
            "input_list": {
                "number_in_list": 1,
                "fold_enrichment": 8.704659949622165,
                "fdr": 0.6080365481460507,
                "expected": 0.11488099544237865,
                "pValue": 0.11003738340942698,
                "mapped_id_list": {"mapped_id": "O76742"},
                "list_name": "upload_1",
                "plus_minus": "+"
            },
            "number_in_reference": 4,
            "term": {
                "id": "GO:0032510",
                "label": "endosome to lysosome transport via multivesicular body sorting pathway"
            }
        },
        {
            "input_list": {
                "number_in_list": 1,
                "fold_enrichment": 8.704659949622165,
                "fdr": 0.607583465770383,
                "expected": 0.11488099544237865,
                "pValue": 0.11003738340942698,
                "mapped_id_list": {"mapped_id": "P23625"},
                "list_name": "upload_1",
                "plus_minus": "+"
            },
            "number_in_reference": 4,
            "term": {
                "id": "GO:0071244",
                "label": "cellular response to carbon dioxide"
            }
        },
        {
            "input_list": {
                "number_in_list": 1,
                "fold_enrichment": 8.704659949622165,
                "fdr": 0.6071310581264735,
                "expected": 0.11488099544237865,
                "pValue": 0.11003738340942698,
                "mapped_id_list": {"mapped_id": "A0A0B4KHT3"},
                "list_name": "upload_1",
                "plus_minus": "+"
            },
            "number_in_reference": 4,
            "term": {
                "id": "GO:0051645",
                "label": "Golgi localization"
            }
        },
        {
            "input_list": {
                "number_in_list": 1,
                "fold_enrichment": 8.704659949622165,
                "fdr": 0.6066793237082246,
                "expected": 0.11488099544237865,
                "pValue": 0.11003738340942698,
                "mapped_id_list": {"mapped_id": "P48148"},
                "list_name": "upload_1",
                "plus_minus": "+"
            },
            "number_in_reference": 4,
            "term": {
                "id": "GO:1902408",
                "label": "mitotic cytokinesis, division site positioning"
            }
        },
        {
            "input_list": {
                "number_in_list": 1,
                "fold_enrichment": 8.704659949622165,
                "fdr": 0.6062282610140178,
                "expected": 0.11488099544237865,
                "pValue": 0.11003738340942698,
                "mapped_id_list": {"mapped_id": "Q8SWV6"},
                "list_name": "upload_1",
                "plus_minus": "+"
            },
            "number_in_reference": 4,
            "term": {
                "id": "GO:0051608",
                "label": "histamine transport"
            }
        },
        {
            "input_list": {
                "number_in_list": 1,
                "fold_enrichment": 8.704659949622165,
                "fdr": 0.6057778685466968,
                "expected": 0.11488099544237865,
                "pValue": 0.11003738340942698,
                "mapped_id_list": {"mapped_id": "Q6NR46"},
                "list_name": "upload_1",
                "plus_minus": "+"
            },
            "number_in_reference": 4,
            "term": {
                "id": "GO:1905038",
                "label": "regulation of membrane lipid metabolic process"
            }
        },
        {
            "input_list": {
                "number_in_list": 1,
                "fold_enrichment": 8.704659949622165,
                "fdr": 0.6053281448135516,
                "expected": 0.11488099544237865,
                "pValue": 0.11003738340942698,
                "mapped_id_list": {"mapped_id": "P40792"},
                "list_name": "upload_1",
                "plus_minus": "+"
            },
            "number_in_reference": 4,
            "term": {
                "id": "GO:0022606",
                "label": "establishment of proximal/distal cell polarity"
            }
        },
        {
            "input_list": {
                "number_in_list": 2,
                "fold_enrichment": 8.704659949622165,
                "fdr": 0.2212459022354628,
                "expected": 0.2297619908847573,
                "pValue": 0.020542129654250795,
                "mapped_id_list": {"mapped_id": [
                    "O18332",
                    "Q9VKC2"
                ]},
                "list_name": "upload_1",
                "plus_minus": "+"
            },
            "number_in_reference": 8,
            "term": {
                "id": "GO:0090277",
                "label": "positive regulation of peptide hormone secretion"
            }
        },
        {
            "input_list": {
                "number_in_list": 1,
                "fold_enrichment": 8.704659949622165,
                "fdr": 0.6048790883263011,
                "expected": 0.11488099544237865,
                "pValue": 0.11003738340942698,
                "mapped_id_list": {"mapped_id": "Q9VD29"},
                "list_name": "upload_1",
                "plus_minus": "+"
            },
            "number_in_reference": 4,
            "term": {
                "id": "GO:0003400",
                "label": "regulation of COPII vesicle coating"
            }
        },
        {
            "input_list": {
                "number_in_list": 1,
                "fold_enrichment": 8.704659949622165,
                "fdr": 0.6044306976010778,
                "expected": 0.11488099544237865,
                "pValue": 0.11003738340942698,
                "mapped_id_list": {"mapped_id": "Q9VFF3"},
                "list_name": "upload_1",
                "plus_minus": "+"
            },
            "number_in_reference": 4,
            "term": {
                "id": "GO:0071043",
                "label": "CUT metabolic process"
            }
        },
        {
            "input_list": {
                "number_in_list": 1,
                "fold_enrichment": 8.704659949622165,
                "fdr": 0.6039829711584104,
                "expected": 0.11488099544237865,
                "pValue": 0.11003738340942698,
                "mapped_id_list": {"mapped_id": "Q9VFF3"},
                "list_name": "upload_1",
                "plus_minus": "+"
            },
            "number_in_reference": 4,
            "term": {
                "id": "GO:0071034",
                "label": "CUT catabolic process"
            }
        },
        {
            "input_list": {
                "number_in_list": 1,
                "fold_enrichment": 8.704659949622165,
                "fdr": 0.603535907523208,
                "expected": 0.11488099544237865,
                "pValue": 0.11003738340942698,
                "mapped_id_list": {"mapped_id": "Q27297"},
                "list_name": "upload_1",
                "plus_minus": "+"
            },
            "number_in_reference": 4,
            "term": {
                "id": "GO:0010569",
                "label": "regulation of double-strand break repair via homologous recombination"
            }
        },
        {
            "input_list": {
                "number_in_list": 1,
                "fold_enrichment": 8.704659949622165,
                "fdr": 0.603089505224744,
                "expected": 0.11488099544237865,
                "pValue": 0.11003738340942698,
                "mapped_id_list": {"mapped_id": "Q9Y0Z0"},
                "list_name": "upload_1",
                "plus_minus": "+"
            },
            "number_in_reference": 4,
            "term": {
                "id": "GO:0010559",
                "label": "regulation of glycoprotein biosynthetic process"
            }
        },
        {
            "input_list": {
                "number_in_list": 1,
                "fold_enrichment": 8.704659949622165,
                "fdr": 0.60264376279664,
                "expected": 0.11488099544237865,
                "pValue": 0.11003738340942698,
                "mapped_id_list": {"mapped_id": "Q9Y0Z0"},
                "list_name": "upload_1",
                "plus_minus": "+"
            },
            "number_in_reference": 4,
            "term": {
                "id": "GO:0006047",
                "label": "UDP-N-acetylglucosamine metabolic process"
            }
        },
        {
            "input_list": {
                "number_in_list": 1,
                "fold_enrichment": 8.704659949622165,
                "fdr": 0.6021986787768493,
                "expected": 0.11488099544237865,
                "pValue": 0.11003738340942698,
                "mapped_id_list": {"mapped_id": "Q9Y0Z0"},
                "list_name": "upload_1",
                "plus_minus": "+"
            },
            "number_in_reference": 4,
            "term": {
                "id": "GO:0006035",
                "label": "cuticle chitin biosynthetic process"
            }
        },
        {
            "input_list": {
                "number_in_list": 1,
                "fold_enrichment": 8.704659949622165,
                "fdr": 0.6017542517076413,
                "expected": 0.11488099544237865,
                "pValue": 0.11003738340942698,
                "mapped_id_list": {"mapped_id": "Q9Y0Z0"},
                "list_name": "upload_1",
                "plus_minus": "+"
            },
            "number_in_reference": 4,
            "term": {
                "id": "GO:0006031",
                "label": "chitin biosynthetic process"
            }
        },
        {
            "input_list": {
                "number_in_list": 1,
                "fold_enrichment": 8.704659949622165,
                "fdr": 0.6013104801355855,
                "expected": 0.11488099544237865,
                "pValue": 0.11003738340942698,
                "mapped_id_list": {"mapped_id": "Q6NR46"},
                "list_name": "upload_1",
                "plus_minus": "+"
            },
            "number_in_reference": 4,
            "term": {
                "id": "GO:0090153",
                "label": "regulation of sphingolipid biosynthetic process"
            }
        },
        {
            "input_list": {
                "number_in_list": 1,
                "fold_enrichment": 8.704659949622165,
                "fdr": 0.6008673626115357,
                "expected": 0.11488099544237865,
                "pValue": 0.11003738340942698,
                "mapped_id_list": {"mapped_id": "O77277"},
                "list_name": "upload_1",
                "plus_minus": "+"
            },
            "number_in_reference": 4,
            "term": {
                "id": "GO:0090148",
                "label": "membrane fission"
            }
        },
        {
            "input_list": {
                "number_in_list": 1,
                "fold_enrichment": 8.704659949622165,
                "fdr": 0.6004248976906141,
                "expected": 0.11488099544237865,
                "pValue": 0.11003738340942698,
                "mapped_id_list": {"mapped_id": "O01346"},
                "list_name": "upload_1",
                "plus_minus": "+"
            },
            "number_in_reference": 4,
            "term": {
                "id": "GO:0060788",
                "label": "ectodermal placode formation"
            }
        },
        {
            "input_list": {
                "number_in_list": 1,
                "fold_enrichment": 8.704659949622165,
                "fdr": 0.5999830839321957,
                "expected": 0.11488099544237865,
                "pValue": 0.11003738340942698,
                "mapped_id_list": {"mapped_id": "Q8I0P1"},
                "list_name": "upload_1",
                "plus_minus": "+"
            },
            "number_in_reference": 4,
            "term": {
                "id": "GO:0048691",
                "label": "positive regulation of axon extension involved in regeneration"
            }
        },
        {
            "input_list": {
                "number_in_list": 1,
                "fold_enrichment": 8.704659949622165,
                "fdr": 0.5995419198998926,
                "expected": 0.11488099544237865,
                "pValue": 0.11003738340942698,
                "mapped_id_list": {"mapped_id": "Q8I0P1"},
                "list_name": "upload_1",
                "plus_minus": "+"
            },
            "number_in_reference": 4,
            "term": {
                "id": "GO:0048690",
                "label": "regulation of axon extension involved in regeneration"
            }
        },
        {
            "input_list": {
                "number_in_list": 1,
                "fold_enrichment": 8.704659949622165,
                "fdr": 0.5991014041615386,
                "expected": 0.11488099544237865,
                "pValue": 0.11003738340942698,
                "mapped_id_list": {"mapped_id": "Q8I0P1"},
                "list_name": "upload_1",
                "plus_minus": "+"
            },
            "number_in_reference": 4,
            "term": {
                "id": "GO:0048687",
                "label": "positive regulation of sprouting of injured axon"
            }
        },
        {
            "input_list": {
                "number_in_list": 1,
                "fold_enrichment": 8.704659949622165,
                "fdr": 0.5986615352891732,
                "expected": 0.11488099544237865,
                "pValue": 0.11003738340942698,
                "mapped_id_list": {"mapped_id": "Q8I0P1"},
                "list_name": "upload_1",
                "plus_minus": "+"
            },
            "number_in_reference": 4,
            "term": {
                "id": "GO:0048686",
                "label": "regulation of sprouting of injured axon"
            }
        },
        {
            "input_list": {
                "number_in_list": 1,
                "fold_enrichment": 8.704659949622165,
                "fdr": 0.5982223118590271,
                "expected": 0.11488099544237865,
                "pValue": 0.11003738340942698,
                "mapped_id_list": {"mapped_id": "Q9VIT2"},
                "list_name": "upload_1",
                "plus_minus": "+"
            },
            "number_in_reference": 4,
            "term": {
                "id": "GO:0046490",
                "label": "isopentenyl diphosphate metabolic process"
            }
        },
        {
            "input_list": {
                "number_in_list": 1,
                "fold_enrichment": 8.704659949622165,
                "fdr": 0.5977837324515058,
                "expected": 0.11488099544237865,
                "pValue": 0.11003738340942698,
                "mapped_id_list": {"mapped_id": "P25157"},
                "list_name": "upload_1",
                "plus_minus": "+"
            },
            "number_in_reference": 4,
            "term": {
                "id": "GO:0003380",
                "label": "establishment or maintenance of cytoskeleton polarity involved in gastrulation"
            }
        },
        {
            "input_list": {
                "number_in_list": 1,
                "fold_enrichment": 8.704659949622165,
                "fdr": 0.5973457956511751,
                "expected": 0.11488099544237865,
                "pValue": 0.11003738340942698,
                "mapped_id_list": {"mapped_id": "P25157"},
                "list_name": "upload_1",
                "plus_minus": "+"
            },
            "number_in_reference": 4,
            "term": {
                "id": "GO:0003379",
                "label": "establishment of cell polarity involved in gastrulation cell migration"
            }
        },
        {
            "input_list": {
                "number_in_list": 1,
                "fold_enrichment": 8.704659949622165,
                "fdr": 0.5969085000467452,
                "expected": 0.11488099544237865,
                "pValue": 0.11003738340942698,
                "mapped_id_list": {"mapped_id": "P25157"},
                "list_name": "upload_1",
                "plus_minus": "+"
            },
            "number_in_reference": 4,
            "term": {
                "id": "GO:0003371",
                "label": "establishment or maintenance of cytoskeleton polarity involved in ameboidal cell migration"
            }
        },
        {
            "input_list": {
                "number_in_list": 1,
                "fold_enrichment": 8.704659949622165,
                "fdr": 0.5964718442310563,
                "expected": 0.11488099544237865,
                "pValue": 0.11003738340942698,
                "mapped_id_list": {"mapped_id": "P25157"},
                "list_name": "upload_1",
                "plus_minus": "+"
            },
            "number_in_reference": 4,
            "term": {
                "id": "GO:0003365",
                "label": "establishment of cell polarity involved in ameboidal cell migration"
            }
        },
        {
            "input_list": {
                "number_in_list": 1,
                "fold_enrichment": 8.704659949622165,
                "fdr": 0.5960358268010628,
                "expected": 0.11488099544237865,
                "pValue": 0.11003738340942698,
                "mapped_id_list": {"mapped_id": "P40792"},
                "list_name": "upload_1",
                "plus_minus": "+"
            },
            "number_in_reference": 4,
            "term": {
                "id": "GO:0048615",
                "label": "embryonic anterior midgut (ectodermal) morphogenesis"
            }
        },
        {
            "input_list": {
                "number_in_list": 1,
                "fold_enrichment": 8.704659949622165,
                "fdr": 0.5956004463578188,
                "expected": 0.11488099544237865,
                "pValue": 0.11003738340942698,
                "mapped_id_list": {"mapped_id": "P40792"},
                "list_name": "upload_1",
                "plus_minus": "+"
            },
            "number_in_reference": 4,
            "term": {
                "id": "GO:0048613",
                "label": "embryonic ectodermal digestive tract morphogenesis"
            }
        },
        {
            "input_list": {
                "number_in_list": 1,
                "fold_enrichment": 8.704659949622165,
                "fdr": 0.5951657015064628,
                "expected": 0.11488099544237865,
                "pValue": 0.11003738340942698,
                "mapped_id_list": {"mapped_id": "P40792"},
                "list_name": "upload_1",
                "plus_minus": "+"
            },
            "number_in_reference": 4,
            "term": {
                "id": "GO:0048611",
                "label": "embryonic ectodermal digestive tract development"
            }
        },
        {
            "input_list": {
                "number_in_list": 1,
                "fold_enrichment": 8.704659949622165,
                "fdr": 0.5947315908562028,
                "expected": 0.11488099544237865,
                "pValue": 0.11003738340942698,
                "mapped_id_list": {"mapped_id": "O77277"},
                "list_name": "upload_1",
                "plus_minus": "+"
            },
            "number_in_reference": 4,
            "term": {
                "id": "GO:0042069",
                "label": "regulation of catecholamine metabolic process"
            }
        },
        {
            "input_list": {
                "number_in_list": 2,
                "fold_enrichment": 8.704659949622165,
                "fdr": 0.2209247906211878,
                "expected": 0.2297619908847573,
                "pValue": 0.020542129654250795,
                "mapped_id_list": {"mapped_id": [
                    "Q9W5X0",
                    "P25157"
                ]},
                "list_name": "upload_1",
                "plus_minus": "+"
            },
            "number_in_reference": 8,
            "term": {
                "id": "GO:0010470",
                "label": "regulation of gastrulation"
            }
        },
        {
            "input_list": {
                "number_in_list": 1,
                "fold_enrichment": 8.704659949622165,
                "fdr": 0.5942981130203017,
                "expected": 0.11488099544237865,
                "pValue": 0.11003738340942698,
                "mapped_id_list": {"mapped_id": "A1ZB29"},
                "list_name": "upload_1",
                "plus_minus": "+"
            },
            "number_in_reference": 4,
            "term": {
                "id": "GO:0019692",
                "label": "deoxyribose phosphate metabolic process"
            }
        },
        {
            "input_list": {
                "number_in_list": 1,
                "fold_enrichment": 8.704659949622165,
                "fdr": 0.5938652666160626,
                "expected": 0.11488099544237865,
                "pValue": 0.11003738340942698,
                "mapped_id_list": {"mapped_id": "Q7JZB4"},
                "list_name": "upload_1",
                "plus_minus": "+"
            },
            "number_in_reference": 4,
            "term": {
                "id": "GO:0019673",
                "label": "GDP-mannose metabolic process"
            }
        },
        {
            "input_list": {
                "number_in_list": 1,
                "fold_enrichment": 8.704659949622165,
                "fdr": 0.5934330502648136,
                "expected": 0.11488099544237865,
                "pValue": 0.11003738340942698,
                "mapped_id_list": {"mapped_id": "Q9VR07"},
                "list_name": "upload_1",
                "plus_minus": "+"
            },
            "number_in_reference": 4,
            "term": {
                "id": "GO:0050891",
                "label": "multicellular organismal-level water homeostasis"
            }
        },
        {
            "input_list": {
                "number_in_list": 1,
                "fold_enrichment": 8.704659949622165,
                "fdr": 0.5930014625918938,
                "expected": 0.11488099544237865,
                "pValue": 0.11003738340942698,
                "mapped_id_list": {"mapped_id": "P25160"},
                "list_name": "upload_1",
                "plus_minus": "+"
            },
            "number_in_reference": 4,
            "term": {
                "id": "GO:0060628",
                "label": "regulation of ER to Golgi vesicle-mediated transport"
            }
        },
        {
            "input_list": {
                "number_in_list": 2,
                "fold_enrichment": 8.704659949622165,
                "fdr": 0.2206046097652151,
                "expected": 0.2297619908847573,
                "pValue": 0.020542129654250795,
                "mapped_id_list": {"mapped_id": [
                    "O18332",
                    "Q9VD29"
                ]},
                "list_name": "upload_1",
                "plus_minus": "+"
            },
            "number_in_reference": 8,
            "term": {
                "id": "GO:0048525",
                "label": "negative regulation of viral process"
            }
        },
        {
            "input_list": {
                "number_in_list": 1,
                "fold_enrichment": 8.704659949622165,
                "fdr": 0.5925705022266381,
                "expected": 0.11488099544237865,
                "pValue": 0.11003738340942698,
                "mapped_id_list": {"mapped_id": "Q9VZ23"},
                "list_name": "upload_1",
                "plus_minus": "+"
            },
            "number_in_reference": 4,
            "term": {
                "id": "GO:0051292",
                "label": "nuclear pore complex assembly"
            }
        },
        {
            "input_list": {
                "number_in_list": 2,
                "fold_enrichment": 8.704659949622165,
                "fdr": 0.22028535562662577,
                "expected": 0.2297619908847573,
                "pValue": 0.020542129654250795,
                "mapped_id_list": {"mapped_id": [
                    "O18412",
                    "Q7YU24"
                ]},
                "list_name": "upload_1",
                "plus_minus": "+"
            },
            "number_in_reference": 8,
            "term": {
                "id": "GO:0008053",
                "label": "mitochondrial fusion"
            }
        },
        {
            "input_list": {
                "number_in_list": 1,
                "fold_enrichment": 8.704659949622165,
                "fdr": 0.5921401678023631,
                "expected": 0.11488099544237865,
                "pValue": 0.11003738340942698,
                "mapped_id_list": {"mapped_id": "Q8SX76"},
                "list_name": "upload_1",
                "plus_minus": "+"
            },
            "number_in_reference": 4,
            "term": {
                "id": "GO:0045835",
                "label": "negative regulation of meiotic nuclear division"
            }
        },
        {
            "input_list": {
                "number_in_list": 2,
                "fold_enrichment": 8.704659949622165,
                "fdr": 0.21996702418785896,
                "expected": 0.2297619908847573,
                "pValue": 0.020542129654250795,
                "mapped_id_list": {"mapped_id": [
                    "P20228",
                    "Q8IPY3"
                ]},
                "list_name": "upload_1",
                "plus_minus": "+"
            },
            "number_in_reference": 8,
            "term": {
                "id": "GO:0043649",
                "label": "dicarboxylic acid catabolic process"
            }
        },
        {
            "input_list": {
                "number_in_list": 1,
                "fold_enrichment": 8.704659949622165,
                "fdr": 0.5917104579563527,
                "expected": 0.11488099544237865,
                "pValue": 0.11003738340942698,
                "mapped_id_list": {"mapped_id": "A0A0B4KHT3"},
                "list_name": "upload_1",
                "plus_minus": "+"
            },
            "number_in_reference": 4,
            "term": {
                "id": "GO:0044088",
                "label": "regulation of vacuole organization"
            }
        },
        {
            "input_list": {
                "number_in_list": 1,
                "fold_enrichment": 8.704659949622165,
                "fdr": 0.5912813713298434,
                "expected": 0.11488099544237865,
                "pValue": 0.11003738340942698,
                "mapped_id_list": {"mapped_id": "P40792"},
                "list_name": "upload_1",
                "plus_minus": "+"
            },
            "number_in_reference": 4,
            "term": {
                "id": "GO:0007441",
                "label": "anterior midgut (ectodermal) morphogenesis"
            }
        },
        {
            "input_list": {
                "number_in_list": 1,
                "fold_enrichment": 8.704659949622165,
                "fdr": 0.5908529065680101,
                "expected": 0.11488099544237865,
                "pValue": 0.11003738340942698,
                "mapped_id_list": {"mapped_id": "Q05733"},
                "list_name": "upload_1",
                "plus_minus": "+"
            },
            "number_in_reference": 4,
            "term": {
                "id": "GO:0052803",
                "label": "imidazole-containing compound metabolic process"
            }
        },
        {
            "input_list": {
                "number_in_list": 1,
                "fold_enrichment": 8.704659949622165,
                "fdr": 0.5904250623199522,
                "expected": 0.11488099544237865,
                "pValue": 0.11003738340942698,
                "mapped_id_list": {"mapped_id": "P08645"},
                "list_name": "upload_1",
                "plus_minus": "+"
            },
            "number_in_reference": 4,
            "term": {
                "id": "GO:0006929",
                "label": "substrate-dependent cell migration"
            }
        },
        {
            "input_list": {
                "number_in_list": 1,
                "fold_enrichment": 8.704659949622165,
                "fdr": 0.5899978372386787,
                "expected": 0.11488099544237865,
                "pValue": 0.11003738340942698,
                "mapped_id_list": {"mapped_id": "A1Z746"},
                "list_name": "upload_1",
                "plus_minus": "+"
            },
            "number_in_reference": 4,
            "term": {
                "id": "GO:0070189",
                "label": "kynurenine metabolic process"
            }
        },
        {
            "input_list": {
                "number_in_list": 1,
                "fold_enrichment": 8.704659949622165,
                "fdr": 0.5895712299810947,
                "expected": 0.11488099544237865,
                "pValue": 0.11003738340942698,
                "mapped_id_list": {"mapped_id": "P48148"},
                "list_name": "upload_1",
                "plus_minus": "+"
            },
            "number_in_reference": 4,
            "term": {
                "id": "GO:0007374",
                "label": "posterior midgut invagination"
            }
        },
        {
            "input_list": {
                "number_in_list": 8,
                "fold_enrichment": 8.704659949622165,
                "fdr": 1.1622148715499658E-4,
                "expected": 0.9190479635390292,
                "pValue": 2.478136973075501E-6,
                "mapped_id_list": {"mapped_id": [
                    "Q9W2V3",
                    "P25228",
                    "O18338",
                    "Q9VZ47",
                    "Q9W2S9",
                    "Q8IRK8",
                    "Q8IRK9",
                    "Q8IR98"
                ]},
                "list_name": "upload_1",
                "plus_minus": "+"
            },
            "number_in_reference": 32,
            "term": {
                "id": "GO:0048278",
                "label": "vesicle docking"
            }
        },
        {
            "input_list": {
                "number_in_list": 2,
                "fold_enrichment": 8.704659949622165,
                "fdr": 0.21964961145454315,
                "expected": 0.2297619908847573,
                "pValue": 0.020542129654250795,
                "mapped_id_list": {"mapped_id": [
                    "P40792",
                    "P48554"
                ]},
                "list_name": "upload_1",
                "plus_minus": "+"
            },
            "number_in_reference": 8,
            "term": {
                "id": "GO:0060326",
                "label": "cell chemotaxis"
            }
        },
        {
            "input_list": {
                "number_in_list": 1,
                "fold_enrichment": 8.704659949622165,
                "fdr": 0.589145239207987,
                "expected": 0.11488099544237865,
                "pValue": 0.11003738340942698,
                "mapped_id_list": {"mapped_id": "P48148"},
                "list_name": "upload_1",
                "plus_minus": "+"
            },
            "number_in_reference": 4,
            "term": {
                "id": "GO:0071896",
                "label": "protein localization to adherens junction"
            }
        },
        {
            "input_list": {
                "number_in_list": 8,
                "fold_enrichment": 8.440882375391192,
                "fdr": 1.4772774831251116E-4,
                "expected": 0.9477682123996238,
                "pValue": 3.189802932523858E-6,
                "mapped_id_list": {"mapped_id": [
                    "P20228",
                    "Q9VH09",
                    "Q9VCK6",
                    "Q9VTN9",
                    "Q8IPY3",
                    "A8E6R2",
                    "Q9VW26",
                    "Q9VY42"
                ]},
                "list_name": "upload_1",
                "plus_minus": "+"
            },
            "number_in_reference": 33,
            "term": {
                "id": "GO:0170035",
                "label": "L-amino acid catabolic process"
            }
        },
        {
            "input_list": {
                "number_in_list": 12,
                "fold_enrichment": 8.35647355163728,
                "fdr": 8.447307110100539E-7,
                "expected": 1.436012443029733,
                "pValue": 1.2083867121061499E-8,
                "mapped_id_list": {"mapped_id": [
                    "P02572",
                    "P61209",
                    "P10987",
                    "P45891",
                    "O18332",
                    "Q9W5X0",
                    "P48148",
                    "P53501",
                    "P40797",
                    "P10981",
                    "P02574",
                    "P83967"
                ]},
                "list_name": "upload_1",
                "plus_minus": "+"
            },
            "number_in_reference": 50,
            "term": {
                "id": "GO:0000281",
                "label": "mitotic cytokinesis"
            }
        },
        {
            "input_list": {
                "number_in_list": 5,
                "fold_enrichment": 8.29015233297349,
                "fdr": 0.00746880116233436,
                "expected": 0.603125226072488,
                "pValue": 2.650870048169955E-4,
                "mapped_id_list": {"mapped_id": [
                    "P40792",
                    "O18335",
                    "Q7JWS8",
                    "P48554",
                    "P48148"
                ]},
                "list_name": "upload_1",
                "plus_minus": "+"
            },
            "number_in_reference": 21,
            "term": {
                "id": "GO:0009826",
                "label": "unidimensional cell growth"
            }
        },
        {
            "input_list": {
                "number_in_list": 8,
                "fold_enrichment": 8.192621129056157,
                "fdr": 1.7940982205886475E-4,
                "expected": 0.9764884612602185,
                "pValue": 4.06759110740746E-6,
                "mapped_id_list": {"mapped_id": [
                    "Q9VCK6",
                    "Q9W457",
                    "Q9VAN0",
                    "Q8IPY3",
                    "M9NFH8",
                    "Q9W3Z3",
                    "A1ZAA5",
                    "Q7JXZ2"
                ]},
                "list_name": "upload_1",
                "plus_minus": "+"
            },
            "number_in_reference": 34,
            "term": {
                "id": "GO:0170038",
                "label": "proteinogenic amino acid biosynthetic process"
            }
        },
        {
            "input_list": {
                "number_in_list": 8,
                "fold_enrichment": 8.192621129056157,
                "fdr": 1.7834822547863478E-4,
                "expected": 0.9764884612602185,
                "pValue": 4.06759110740746E-6,
                "mapped_id_list": {"mapped_id": [
                    "Q9VCK6",
                    "Q9W457",
                    "Q9VAN0",
                    "Q8IPY3",
                    "M9NFH8",
                    "Q9W3Z3",
                    "A1ZAA5",
                    "Q7JXZ2"
                ]},
                "list_name": "upload_1",
                "plus_minus": "+"
            },
            "number_in_reference": 34,
            "term": {
                "id": "GO:0170034",
                "label": "L-amino acid biosynthetic process"
            }
        },
        {
            "input_list": {
                "number_in_list": 8,
                "fold_enrichment": 8.192621129056157,
                "fdr": 1.7729911826993693E-4,
                "expected": 0.9764884612602185,
                "pValue": 4.06759110740746E-6,
                "mapped_id_list": {"mapped_id": [
                    "Q06849",
                    "P61209",
                    "O18335",
                    "P25160",
                    "P40946",
                    "P40945",
                    "A0A0B4KHT3",
                    "Q9V3I2"
                ]},
                "list_name": "upload_1",
                "plus_minus": "+"
            },
            "number_in_reference": 34,
            "term": {
                "id": "GO:0140238",
                "label": "presynaptic endocytosis"
            }
        },
        {
            "input_list": {
                "number_in_list": 8,
                "fold_enrichment": 8.192621129056157,
                "fdr": 1.7626228132098991E-4,
                "expected": 0.9764884612602185,
                "pValue": 4.06759110740746E-6,
                "mapped_id_list": {"mapped_id": [
                    "Q06849",
                    "P61209",
                    "O18335",
                    "P25160",
                    "P40946",
                    "P40945",
                    "A0A0B4KHT3",
                    "Q9V3I2"
                ]},
                "list_name": "upload_1",
                "plus_minus": "+"
            },
            "number_in_reference": 34,
            "term": {
                "id": "GO:0048488",
                "label": "synaptic vesicle endocytosis"
            }
        },
        {
            "input_list": {
                "number_in_list": 13,
                "fold_enrichment": 8.082898524649154,
                "fdr": 3.4670806848167624E-7,
                "expected": 1.6083339361933011,
                "pValue": 4.585342876005975E-9,
                "mapped_id_list": {"mapped_id": [
                    "Q9VYB7",
                    "Q9W2V3",
                    "O18333",
                    "O18332",
                    "Q9VZ47",
                    "Q9W2S9",
                    "Q8IRK8",
                    "Q8IRK9",
                    "P25228",
                    "O18338",
                    "O15971",
                    "Q9VD29",
                    "Q8IR98"
                ]},
                "list_name": "upload_1",
                "plus_minus": "+"
            },
            "number_in_reference": 56,
            "term": {
                "id": "GO:0035592",
                "label": "establishment of protein localization to extracellular region"
            }
        },
        {
            "input_list": {
                "number_in_list": 6,
                "fold_enrichment": 8.035070722728154,
                "fdr": 0.0025042105318562567,
                "expected": 0.7467264703754611,
                "pValue": 7.637673147091956E-5,
                "mapped_id_list": {"mapped_id": [
                    "Q8IA44",
                    "Q8IA43",
                    "Q8IA42",
                    "Q8MVS5",
                    "Q8IA41",
                    "Q8MV48"
                ]},
                "list_name": "upload_1",
                "plus_minus": "+"
            },
            "number_in_reference": 26,
            "term": {
                "id": "GO:0009311",
                "label": "oligosaccharide metabolic process"
            }
        },
        {
            "input_list": {
                "number_in_list": 3,
                "fold_enrichment": 8.035070722728154,
                "fdr": 0.07993260184211189,
                "expected": 0.37336323518773057,
                "pValue": 0.005425924254599497,
                "mapped_id_list": {"mapped_id": [
                    "Q9VPT5",
                    "A1Z8D1",
                    "Q9VUC7"
                ]},
                "list_name": "upload_1",
                "plus_minus": "+"
            },
            "number_in_reference": 13,
            "term": {
                "id": "GO:0015919",
                "label": "peroxisomal membrane transport"
            }
        },
        {
            "input_list": {
                "number_in_list": 3,
                "fold_enrichment": 8.035070722728154,
                "fdr": 0.07977400540988547,
                "expected": 0.37336323518773057,
                "pValue": 0.005425924254599497,
                "mapped_id_list": {"mapped_id": [
                    "Q9VND8",
                    "Q9Y0Z0",
                    "P40792"
                ]},
                "list_name": "upload_1",
                "plus_minus": "+"
            },
            "number_in_reference": 13,
            "term": {
                "id": "GO:1902669",
                "label": "positive regulation of axon guidance"
            }
        },
        {
            "input_list": {
                "number_in_list": 3,
                "fold_enrichment": 8.035070722728154,
                "fdr": 0.07961603708234113,
                "expected": 0.37336323518773057,
                "pValue": 0.005425924254599497,
                "mapped_id_list": {"mapped_id": [
                    "Q9VUL1",
                    "A1ZB29",
                    "Q9VBI2"
                ]},
                "list_name": "upload_1",
                "plus_minus": "+"
            },
            "number_in_reference": 13,
            "term": {
                "id": "GO:0006221",
                "label": "pyrimidine nucleotide biosynthetic process"
            }
        },
        {
            "input_list": {
                "number_in_list": 3,
                "fold_enrichment": 8.035070722728154,
                "fdr": 0.07945869313553809,
                "expected": 0.37336323518773057,
                "pValue": 0.005425924254599497,
                "mapped_id_list": {"mapped_id": [
                    "Q9VUL1",
                    "A1ZB29",
                    "Q9VBI2"
                ]},
                "list_name": "upload_1",
                "plus_minus": "+"
            },
            "number_in_reference": 13,
            "term": {
                "id": "GO:0006220",
                "label": "pyrimidine nucleotide metabolic process"
            }
        },
        {
            "input_list": {
                "number_in_list": 3,
                "fold_enrichment": 8.035070722728154,
                "fdr": 0.07930196987491574,
                "expected": 0.37336323518773057,
                "pValue": 0.005425924254599497,
                "mapped_id_list": {"mapped_id": [
                    "Q9Y0Z0",
                    "Q9VYH2",
                    "Q7KUZ9"
                ]},
                "list_name": "upload_1",
                "plus_minus": "+"
            },
            "number_in_reference": 13,
            "term": {
                "id": "GO:0006023",
                "label": "aminoglycan biosynthetic process"
            }
        },
        {
            "input_list": {
                "number_in_list": 3,
                "fold_enrichment": 8.035070722728154,
                "fdr": 0.07914586363500448,
                "expected": 0.37336323518773057,
                "pValue": 0.005425924254599497,
                "mapped_id_list": {"mapped_id": [
                    "P40793",
                    "P40792",
                    "P48148"
                ]},
                "list_name": "upload_1",
                "plus_minus": "+"
            },
            "number_in_reference": 13,
            "term": {
                "id": "GO:0045860",
                "label": "positive regulation of protein kinase activity"
            }
        },
        {
            "input_list": {
                "number_in_list": 3,
                "fold_enrichment": 8.035070722728154,
                "fdr": 0.07899037077914003,
                "expected": 0.37336323518773057,
                "pValue": 0.005425924254599497,
                "mapped_id_list": {"mapped_id": [
                    "Q9VPT5",
                    "A1Z8D1",
                    "Q9VUC7"
                ]},
                "list_name": "upload_1",
                "plus_minus": "+"
            },
            "number_in_reference": 13,
            "term": {
                "id": "GO:0043574",
                "label": "peroxisomal transport"
            }
        },
        {
            "input_list": {
                "number_in_list": 2,
                "fold_enrichment": 7.737475510775259,
                "fdr": 0.2663420514996863,
                "expected": 0.25848223974535195,
                "pValue": 0.025915333216096334,
                "mapped_id_list": {"mapped_id": [
                    "Q7KLI1",
                    "Q9VW68"
                ]},
                "list_name": "upload_1",
                "plus_minus": "+"
            },
            "number_in_reference": 9,
            "term": {
                "id": "GO:0170044",
                "label": "non-proteinogenic amino acid catabolic process"
            }
        },
        {
            "input_list": {
                "number_in_list": 4,
                "fold_enrichment": 7.737475510775259,
                "fdr": 0.030403179585785034,
                "expected": 0.5169644794907039,
                "pValue": 0.001489386530315785,
                "mapped_id_list": {"mapped_id": [
                    "O96532",
                    "P53034",
                    "Q9VSM9",
                    "O16810"
                ]},
                "list_name": "upload_1",
                "plus_minus": "+"
            },
            "number_in_reference": 18,
            "term": {
                "id": "GO:0000076",
                "label": "DNA replication checkpoint signaling"
            }
        },
        {
            "input_list": {
                "number_in_list": 2,
                "fold_enrichment": 7.737475510775259,
                "fdr": 0.265973156691515,
                "expected": 0.25848223974535195,
                "pValue": 0.025915333216096334,
                "mapped_id_list": {"mapped_id": [
                    "Q8IA42",
                    "P25160"
                ]},
                "list_name": "upload_1",
                "plus_minus": "+"
            },
            "number_in_reference": 9,
            "term": {
                "id": "GO:0033363",
                "label": "secretory granule organization"
            }
        },
        {
            "input_list": {
                "number_in_list": 2,
                "fold_enrichment": 7.737475510775259,
                "fdr": 0.2656052823392446,
                "expected": 0.25848223974535195,
                "pValue": 0.025915333216096334,
                "mapped_id_list": {"mapped_id": [
                    "O18335",
                    "P48148"
                ]},
                "list_name": "upload_1",
                "plus_minus": "+"
            },
            "number_in_reference": 9,
            "term": {
                "id": "GO:0045217",
                "label": "cell-cell junction maintenance"
            }
        },
        {
            "input_list": {
                "number_in_list": 2,
                "fold_enrichment": 7.737475510775259,
                "fdr": 0.26523842421446664,
                "expected": 0.25848223974535195,
                "pValue": 0.025915333216096334,
                "mapped_id_list": {"mapped_id": [
                    "P40793",
                    "P32392"
                ]},
                "list_name": "upload_1",
                "plus_minus": "+"
            },
            "number_in_reference": 9,
            "term": {
                "id": "GO:0010592",
                "label": "positive regulation of lamellipodium assembly"
            }
        },
        {
            "input_list": {
                "number_in_list": 2,
                "fold_enrichment": 7.737475510775259,
                "fdr": 0.26487257811210185,
                "expected": 0.25848223974535195,
                "pValue": 0.025915333216096334,
                "mapped_id_list": {"mapped_id": [
                    "Q9VYH2",
                    "Q7KUZ9"
                ]},
                "list_name": "upload_1",
                "plus_minus": "+"
            },
            "number_in_reference": 9,
            "term": {
                "id": "GO:0006024",
                "label": "glycosaminoglycan biosynthetic process"
            }
        },
        {
            "input_list": {
                "number_in_list": 2,
                "fold_enrichment": 7.737475510775259,
                "fdr": 0.26450773985023945,
                "expected": 0.25848223974535195,
                "pValue": 0.025915333216096334,
                "mapped_id_list": {"mapped_id": [
                    "Q7KY04",
                    "O01346"
                ]},
                "list_name": "upload_1",
                "plus_minus": "+"
            },
            "number_in_reference": 9,
            "term": {
                "id": "GO:0090136",
                "label": "epithelial cell-cell adhesion"
            }
        },
        {
            "input_list": {
                "number_in_list": 2,
                "fold_enrichment": 7.737475510775259,
                "fdr": 0.2641439052699778,
                "expected": 0.25848223974535195,
                "pValue": 0.025915333216096334,
                "mapped_id_list": {"mapped_id": [
                    "Q05733",
                    "P05031"
                ]},
                "list_name": "upload_1",
                "plus_minus": "+"
            },
            "number_in_reference": 9,
            "term": {
                "id": "GO:0097164",
                "label": "ammonium ion metabolic process"
            }
        },
        {
            "input_list": {
                "number_in_list": 2,
                "fold_enrichment": 7.737475510775259,
                "fdr": 0.26378107023526626,
                "expected": 0.25848223974535195,
                "pValue": 0.025915333216096334,
                "mapped_id_list": {"mapped_id": [
                    "Q9W414",
                    "Q9V3K3"
                ]},
                "list_name": "upload_1",
                "plus_minus": "+"
            },
            "number_in_reference": 9,
            "term": {
                "id": "GO:0045943",
                "label": "positive regulation of transcription by RNA polymerase I"
            }
        },
        {
            "input_list": {
                "number_in_list": 2,
                "fold_enrichment": 7.737475510775259,
                "fdr": 0.26341923063274875,
                "expected": 0.25848223974535195,
                "pValue": 0.025915333216096334,
                "mapped_id_list": {"mapped_id": [
                    "O18332",
                    "Q9VKC2"
                ]},
                "list_name": "upload_1",
                "plus_minus": "+"
            },
            "number_in_reference": 9,
            "term": {
                "id": "GO:0002793",
                "label": "positive regulation of peptide secretion"
            }
        },
        {
            "input_list": {
                "number_in_list": 2,
                "fold_enrichment": 7.737475510775259,
                "fdr": 0.263058382371608,
                "expected": 0.25848223974535195,
                "pValue": 0.025915333216096334,
                "mapped_id_list": {"mapped_id": [
                    "O18332",
                    "Q9VKC2"
                ]},
                "list_name": "upload_1",
                "plus_minus": "+"
            },
            "number_in_reference": 9,
            "term": {
                "id": "GO:0050796",
                "label": "regulation of insulin secretion"
            }
        },
        {
            "input_list": {
                "number_in_list": 2,
                "fold_enrichment": 7.737475510775259,
                "fdr": 0.26269852138341154,
                "expected": 0.25848223974535195,
                "pValue": 0.025915333216096334,
                "mapped_id_list": {"mapped_id": [
                    "Q9VYH2",
                    "Q7KUZ9"
                ]},
                "list_name": "upload_1",
                "plus_minus": "+"
            },
            "number_in_reference": 9,
            "term": {
                "id": "GO:0050654",
                "label": "chondroitin sulfate proteoglycan metabolic process"
            }
        },
        {
            "input_list": {
                "number_in_list": 2,
                "fold_enrichment": 7.737475510775259,
                "fdr": 0.2623396436219588,
                "expected": 0.25848223974535195,
                "pValue": 0.025915333216096334,
                "mapped_id_list": {"mapped_id": [
                    "Q9VYH2",
                    "Q7KUZ9"
                ]},
                "list_name": "upload_1",
                "plus_minus": "+"
            },
            "number_in_reference": 9,
            "term": {
                "id": "GO:0050650",
                "label": "chondroitin sulfate proteoglycan biosynthetic process"
            }
        },
        {
            "input_list": {
                "number_in_list": 2,
                "fold_enrichment": 7.737475510775259,
                "fdr": 0.2619817450631294,
                "expected": 0.25848223974535195,
                "pValue": 0.025915333216096334,
                "mapped_id_list": {"mapped_id": [
                    "Q9W374",
                    "Q24062"
                ]},
                "list_name": "upload_1",
                "plus_minus": "+"
            },
            "number_in_reference": 9,
            "term": {
                "id": "GO:0046113",
                "label": "nucleobase catabolic process"
            }
        },
        {
            "input_list": {
                "number_in_list": 2,
                "fold_enrichment": 7.737475510775259,
                "fdr": 0.2616248217047327,
                "expected": 0.25848223974535195,
                "pValue": 0.025915333216096334,
                "mapped_id_list": {"mapped_id": [
                    "Q9VYH2",
                    "Q7KUZ9"
                ]},
                "list_name": "upload_1",
                "plus_minus": "+"
            },
            "number_in_reference": 9,
            "term": {
                "id": "GO:1903510",
                "label": "mucopolysaccharide metabolic process"
            }
        },
        {
            "input_list": {
                "number_in_list": 14,
                "fold_enrichment": 7.737475510775258,
                "fdr": 1.675947415588999E-7,
                "expected": 1.8093756782174637,
                "pValue": 2.148650532806409E-9,
                "mapped_id_list": {"mapped_id": [
                    "Q9VH09",
                    "Q9VCK6",
                    "Q9W457",
                    "A8E6R2",
                    "Q9VW26",
                    "A1ZAA5",
                    "Q9VY42",
                    "Q7JXZ2",
                    "P20228",
                    "Q9VTN9",
                    "Q9VAN0",
                    "Q8IPY3",
                    "M9NFH8",
                    "Q9W3Z3"
                ]},
                "list_name": "upload_1",
                "plus_minus": "+"
            },
            "number_in_reference": 63,
            "term": {
                "id": "GO:0170039",
                "label": "proteinogenic amino acid metabolic process"
            }
        },
        {
            "input_list": {
                "number_in_list": 6,
                "fold_enrichment": 7.737475510775258,
                "fdr": 0.00306108421042844,
                "expected": 0.7754467192360559,
                "pValue": 9.583961360585668E-5,
                "mapped_id_list": {"mapped_id": [
                    "Q8I0P1",
                    "P40793",
                    "P40792",
                    "Q7JWS8",
                    "P48554",
                    "P48148"
                ]},
                "list_name": "upload_1",
                "plus_minus": "+"
            },
            "number_in_reference": 27,
            "term": {
                "id": "GO:1903036",
                "label": "positive regulation of response to wounding"
            }
        },
        {
            "input_list": {
                "number_in_list": 24,
                "fold_enrichment": 7.666489496914936,
                "fdr": 8.793703307423825E-13,
                "expected": 3.130507125804818,
                "pValue": 4.3909179807649335E-15,
                "mapped_id_list": {"mapped_id": [
                    "P61209",
                    "Q8IQQ7",
                    "P25160",
                    "Q9VSV2",
                    "P54351",
                    "P11147",
                    "Q7K330",
                    "A1ZBC7",
                    "A0A0B4K7V4",
                    "Q9W1J0",
                    "Q9VR07",
                    "Q06849",
                    "Q0E961",
                    "Q9W4C5",
                    "A1Z8V9",
                    "P51905",
                    "P40946",
                    "P25228",
                    "Q9VHV5",
                    "B7Z122",
                    "Q9VJR4",
                    "Q7KTJ8",
                    "Q9VLY6",
                    "A1Z9M6"
                ]},
                "list_name": "upload_1",
                "plus_minus": "+"
            },
            "number_in_reference": 109,
            "term": {
                "id": "GO:0006836",
                "label": "neurotransmitter transport"
            }
        },
        {
            "input_list": {
                "number_in_list": 13,
                "fold_enrichment": 7.544038623005877,
                "fdr": 7.970859090225153E-7,
                "expected": 1.7232149316356797,
                "pValue": 1.1294739601533617E-8,
                "mapped_id_list": {"mapped_id": [
                    "Q9VYB7",
                    "Q9W2V3",
                    "O18333",
                    "O18332",
                    "Q9VZ47",
                    "Q9W2S9",
                    "Q8IRK8",
                    "Q8IRK9",
                    "P25228",
                    "O18338",
                    "O15971",
                    "Q9VD29",
                    "Q8IR98"
                ]},
                "list_name": "upload_1",
                "plus_minus": "+"
            },
            "number_in_reference": 60,
            "term": {
                "id": "GO:0071692",
                "label": "protein localization to extracellular region"
            }
        },
        {
            "input_list": {
                "number_in_list": 3,
                "fold_enrichment": 7.461137099676142,
                "fdr": 0.09523369265766225,
                "expected": 0.4020834840483253,
                "pValue": 0.00676017845316199,
                "mapped_id_list": {"mapped_id": [
                    "Q9W389",
                    "P61209",
                    "P54351"
                ]},
                "list_name": "upload_1",
                "plus_minus": "+"
            },
            "number_in_reference": 14,
            "term": {
                "id": "GO:0043001",
                "label": "Golgi to plasma membrane protein transport"
            }
        },
        {
            "input_list": {
                "number_in_list": 6,
                "fold_enrichment": 7.461137099676142,
                "fdr": 0.0037538399195386194,
                "expected": 0.8041669680966506,
                "pValue": 1.190489043308469E-4,
                "mapped_id_list": {"mapped_id": [
                    "P45889",
                    "O18332",
                    "Q9VWE8",
                    "Q8IMX7",
                    "Q9VHV5",
                    "Q7YU24"
                ]},
                "list_name": "upload_1",
                "plus_minus": "+"
            },
            "number_in_reference": 28,
            "term": {
                "id": "GO:0098930",
                "label": "axonal transport"
            }
        },
        {
            "input_list": {
                "number_in_list": 4,
                "fold_enrichment": 7.330239957576561,
                "fdr": 0.03615220812309235,
                "expected": 0.5456847283512986,
                "pValue": 0.0018442017099229296,
                "mapped_id_list": {"mapped_id": [
                    "Q9W389",
                    "P61209",
                    "P54351",
                    "Q9W5X0"
                ]},
                "list_name": "upload_1",
                "plus_minus": "+"
            },
            "number_in_reference": 19,
            "term": {
                "id": "GO:0061951",
                "label": "establishment of protein localization to plasma membrane"
            }
        },
        {
            "input_list": {
                "number_in_list": 12,
                "fold_enrichment": 7.330239957576561,
                "fdr": 3.749973457345011E-6,
                "expected": 1.6370541850538958,
                "pValue": 5.870403792874782E-8,
                "mapped_id_list": {"mapped_id": [
                    "P20228",
                    "Q9VH09",
                    "Q9VCK6",
                    "Q05733",
                    "Q9VTN9",
                    "Q8IPY3",
                    "A1Z746",
                    "A8E6R2",
                    "Q9VW26",
                    "Q9VY42",
                    "Q7KLI1",
                    "Q9VW68"
                ]},
                "list_name": "upload_1",
                "plus_minus": "+"
            },
            "number_in_reference": 57,
            "term": {
                "id": "GO:0009063",
                "label": "amino acid catabolic process"
            }
        },
        {
            "input_list": {
                "number_in_list": 4,
                "fold_enrichment": 7.330239957576561,
                "fdr": 0.03605681971115807,
                "expected": 0.5456847283512986,
                "pValue": 0.0018442017099229296,
                "mapped_id_list": {"mapped_id": [
                    "P40792",
                    "Q7JWS8",
                    "P48554",
                    "Q9VM50"
                ]},
                "list_name": "upload_1",
                "plus_minus": "+"
            },
            "number_in_reference": 19,
            "term": {
                "id": "GO:0007390",
                "label": "germ-band shortening"
            }
        },
        {
            "input_list": {
                "number_in_list": 5,
                "fold_enrichment": 7.253883291351806,
                "fdr": 0.01261343120763887,
                "expected": 0.6892859726542718,
                "pValue": 5.157718833892817E-4,
                "mapped_id_list": {"mapped_id": [
                    "Q8IQG9",
                    "Q9W374",
                    "Q9VUL1",
                    "Q24062",
                    "Q9VBI2"
                ]},
                "list_name": "upload_1",
                "plus_minus": "+"
            },
            "number_in_reference": 24,
            "term": {
                "id": "GO:0009112",
                "label": "nucleobase metabolic process"
            }
        },
        {
            "input_list": {
                "number_in_list": 8,
                "fold_enrichment": 7.14228508686947,
                "fdr": 4.8684447494771E-4,
                "expected": 1.1200897055631918,
                "pValue": 1.2154686621501532E-5,
                "mapped_id_list": {"mapped_id": [
                    "Q9VCK6",
                    "Q9W457",
                    "Q9VAN0",
                    "Q8IPY3",
                    "M9NFH8",
                    "Q9W3Z3",
                    "A1ZAA5",
                    "Q7JXZ2"
                ]},
                "list_name": "upload_1",
                "plus_minus": "+"
            },
            "number_in_reference": 39,
            "term": {
                "id": "GO:1901607",
                "label": "alpha-amino acid biosynthetic process"
            }
        },
        {
            "input_list": {
                "number_in_list": 12,
                "fold_enrichment": 7.081757247150237,
                "fdr": 5.447459324335777E-6,
                "expected": 1.694494682775085,
                "pValue": 8.82179647665713E-8,
                "mapped_id_list": {"mapped_id": [
                    "O18335",
                    "Q9W2V3",
                    "Q7KN62",
                    "O76742",
                    "O18338",
                    "Q9VHV5",
                    "Q9VZ47",
                    "Q9W2S9",
                    "Q8IRK8",
                    "Q9V3I2",
                    "Q8IRK9",
                    "Q8IR98"
                ]},
                "list_name": "upload_1",
                "plus_minus": "+"
            },
            "number_in_reference": 59,
            "term": {
                "id": "GO:0006906",
                "label": "vesicle fusion"
            }
        },
        {
            "input_list": {
                "number_in_list": 1,
                "fold_enrichment": 6.963727959697733,
                "fdr": 0.6973150918285927,
                "expected": 0.1436012443029733,
                "pValue": 0.13560472973346857,
                "mapped_id_list": {"mapped_id": "Q9VUL1"},
                "list_name": "upload_1",
                "plus_minus": "+"
            },
            "number_in_reference": 5,
            "term": {
                "id": "GO:0046036",
                "label": "CTP metabolic process"
            }
        },
        {
            "input_list": {
                "number_in_list": 1,
                "fold_enrichment": 6.963727959697733,
                "fdr": 0.6968315168689335,
                "expected": 0.1436012443029733,
                "pValue": 0.13560472973346857,
                "mapped_id_list": {"mapped_id": "A0A0B4K701"},
                "list_name": "upload_1",
                "plus_minus": "+"
            },
            "number_in_reference": 5,
            "term": {
                "id": "GO:0016559",
                "label": "peroxisome fission"
            }
        },
        {
            "input_list": {
                "number_in_list": 1,
                "fold_enrichment": 6.963727959697733,
                "fdr": 0.6963486121448387,
                "expected": 0.1436012443029733,
                "pValue": 0.13560472973346857,
                "mapped_id_list": {"mapped_id": "Q9VHW5"},
                "list_name": "upload_1",
                "plus_minus": "+"
            },
            "number_in_reference": 5,
            "term": {
                "id": "GO:0030808",
                "label": "regulation of nucleotide biosynthetic process"
            }
        },
        {
            "input_list": {
                "number_in_list": 1,
                "fold_enrichment": 6.963727959697733,
                "fdr": 0.695866376263852,
                "expected": 0.1436012443029733,
                "pValue": 0.13560472973346857,
                "mapped_id_list": {"mapped_id": "P08646"},
                "list_name": "upload_1",
                "plus_minus": "+"
            },
            "number_in_reference": 5,
            "term": {
                "id": "GO:0045445",
                "label": "myoblast differentiation"
            }
        },
        {
            "input_list": {
                "number_in_list": 1,
                "fold_enrichment": 6.963727959697733,
                "fdr": 0.6953848078373718,
                "expected": 0.1436012443029733,
                "pValue": 0.13560472973346857,
                "mapped_id_list": {"mapped_id": "O18334"},
                "list_name": "upload_1",
                "plus_minus": "+"
            },
            "number_in_reference": 5,
            "term": {
                "id": "GO:0001881",
                "label": "receptor recycling"
            }
        },
        {
            "input_list": {
                "number_in_list": 1,
                "fold_enrichment": 6.963727959697733,
                "fdr": 0.6949039054806377,
                "expected": 0.1436012443029733,
                "pValue": 0.13560472973346857,
                "mapped_id_list": {"mapped_id": "Q9VD29"},
                "list_name": "upload_1",
                "plus_minus": "+"
            },
            "number_in_reference": 5,
            "term": {
                "id": "GO:0048087",
                "label": "positive regulation of developmental pigmentation"
            }
        },
        {
            "input_list": {
                "number_in_list": 1,
                "fold_enrichment": 6.963727959697733,
                "fdr": 0.6944236678127175,
                "expected": 0.1436012443029733,
                "pValue": 0.13560472973346857,
                "mapped_id_list": {"mapped_id": "P05031"},
                "list_name": "upload_1",
                "plus_minus": "+"
            },
            "number_in_reference": 5,
            "term": {
                "id": "GO:1901160",
                "label": "primary amino compound metabolic process"
            }
        },
        {
            "input_list": {
                "number_in_list": 1,
                "fold_enrichment": 6.963727959697733,
                "fdr": 0.6939440934564932,
                "expected": 0.1436012443029733,
                "pValue": 0.13560472973346857,
                "mapped_id_list": {"mapped_id": "Q9Y0Z0"},
                "list_name": "upload_1",
                "plus_minus": "+"
            },
            "number_in_reference": 5,
            "term": {
                "id": "GO:0001838",
                "label": "embryonic epithelial tube formation"
            }
        },
        {
            "input_list": {
                "number_in_list": 2,
                "fold_enrichment": 6.963727959697733,
                "fdr": 0.2682735607035926,
                "expected": 0.2872024886059466,
                "pValue": 0.03178733958134336,
                "mapped_id_list": {"mapped_id": [
                    "P40792",
                    "P61209"
                ]},
                "list_name": "upload_1",
                "plus_minus": "+"
            },
            "number_in_reference": 10,
            "term": {
                "id": "GO:0036090",
                "label": "cleavage furrow ingression"
            }
        },
        {
            "input_list": {
                "number_in_list": 1,
                "fold_enrichment": 6.963727959697733,
                "fdr": 0.6934651810386488,
                "expected": 0.1436012443029733,
                "pValue": 0.13560472973346857,
                "mapped_id_list": {"mapped_id": "P48148"},
                "list_name": "upload_1",
                "plus_minus": "+"
            },
            "number_in_reference": 5,
            "term": {
                "id": "GO:0007105",
                "label": "cytokinesis, division site positioning"
            }
        },
        {
            "input_list": {
                "number_in_list": 1,
                "fold_enrichment": 6.963727959697733,
                "fdr": 0.6929869291896567,
                "expected": 0.1436012443029733,
                "pValue": 0.13560472973346857,
                "mapped_id_list": {"mapped_id": "A1ZB29"},
                "list_name": "upload_1",
                "plus_minus": "+"
            },
            "number_in_reference": 5,
            "term": {
                "id": "GO:0009263",
                "label": "deoxyribonucleotide biosynthetic process"
            }
        },
        {
            "input_list": {
                "number_in_list": 2,
                "fold_enrichment": 6.963727959697733,
                "fdr": 0.2679683575628604,
                "expected": 0.2872024886059466,
                "pValue": 0.03178733958134336,
                "mapped_id_list": {"mapped_id": [
                    "Q9VUL1",
                    "Q9VBI2"
                ]},
                "list_name": "upload_1",
                "plus_minus": "+"
            },
            "number_in_reference": 10,
            "term": {
                "id": "GO:0009220",
                "label": "pyrimidine ribonucleotide biosynthetic process"
            }
        },
        {
            "input_list": {
                "number_in_list": 2,
                "fold_enrichment": 6.963727959697733,
                "fdr": 0.2676638480656299,
                "expected": 0.2872024886059466,
                "pValue": 0.03178733958134336,
                "mapped_id_list": {"mapped_id": [
                    "Q9VUL1",
                    "Q9VBI2"
                ]},
                "list_name": "upload_1",
                "plus_minus": "+"
            },
            "number_in_reference": 10,
            "term": {
                "id": "GO:0009218",
                "label": "pyrimidine ribonucleotide metabolic process"
            }
        },
        {
            "input_list": {
                "number_in_list": 1,
                "fold_enrichment": 6.963727959697733,
                "fdr": 0.6925093365437645,
                "expected": 0.1436012443029733,
                "pValue": 0.13560472973346857,
                "mapped_id_list": {"mapped_id": "Q9VW26"},
                "list_name": "upload_1",
                "plus_minus": "+"
            },
            "number_in_reference": 5,
            "term": {
                "id": "GO:0006591",
                "label": "ornithine metabolic process"
            }
        },
        {
            "input_list": {
                "number_in_list": 2,
                "fold_enrichment": 6.963727959697733,
                "fdr": 0.2673600298498914,
                "expected": 0.2872024886059466,
                "pValue": 0.03178733958134336,
                "mapped_id_list": {"mapped_id": [
                    "Q9VNC7",
                    "M9PI37"
                ]},
                "list_name": "upload_1",
                "plus_minus": "+"
            },
            "number_in_reference": 10,
            "term": {
                "id": "GO:0055078",
                "label": "sodium ion homeostasis"
            }
        },
        {
            "input_list": {
                "number_in_list": 2,
                "fold_enrichment": 6.963727959697733,
                "fdr": 0.2670569005643473,
                "expected": 0.2872024886059466,
                "pValue": 0.03178733958134336,
                "mapped_id_list": {"mapped_id": [
                    "P40793",
                    "P32392"
                ]},
                "list_name": "upload_1",
                "plus_minus": "+"
            },
            "number_in_reference": 10,
            "term": {
                "id": "GO:1902745",
                "label": "positive regulation of lamellipodium organization"
            }
        },
        {
            "input_list": {
                "number_in_list": 1,
                "fold_enrichment": 6.963727959697733,
                "fdr": 0.6920324017389822,
                "expected": 0.1436012443029733,
                "pValue": 0.13560472973346857,
                "mapped_id_list": {"mapped_id": "P20228"},
                "list_name": "upload_1",
                "plus_minus": "+"
            },
            "number_in_reference": 5,
            "term": {
                "id": "GO:0006538",
                "label": "glutamate catabolic process"
            }
        },
        {
            "input_list": {
                "number_in_list": 1,
                "fold_enrichment": 6.963727959697733,
                "fdr": 0.6915561234170696,
                "expected": 0.1436012443029733,
                "pValue": 0.13560472973346857,
                "mapped_id_list": {"mapped_id": "Q9VYB7"},
                "list_name": "upload_1",
                "plus_minus": "+"
            },
            "number_in_reference": 5,
            "term": {
                "id": "GO:0051923",
                "label": "sulfation"
            }
        },
        {
            "input_list": {
                "number_in_list": 1,
                "fold_enrichment": 6.963727959697733,
                "fdr": 0.6910805002235227,
                "expected": 0.1436012443029733,
                "pValue": 0.13560472973346857,
                "mapped_id_list": {"mapped_id": "Q8IMX7"},
                "list_name": "upload_1",
                "plus_minus": "+"
            },
            "number_in_reference": 5,
            "term": {
                "id": "GO:0046902",
                "label": "regulation of mitochondrial membrane permeability"
            }
        },
        {
            "input_list": {
                "number_in_list": 2,
                "fold_enrichment": 6.963727959697733,
                "fdr": 0.2667544578683514,
                "expected": 0.2872024886059466,
                "pValue": 0.03178733958134336,
                "mapped_id_list": {"mapped_id": [
                    "P32392",
                    "P48148"
                ]},
                "list_name": "upload_1",
                "plus_minus": "+"
            },
            "number_in_reference": 10,
            "term": {
                "id": "GO:0030589",
                "label": "pseudocleavage involved in syncytial blastoderm formation"
            }
        },
        {
            "input_list": {
                "number_in_list": 2,
                "fold_enrichment": 6.963727959697733,
                "fdr": 0.26645269943184874,
                "expected": 0.2872024886059466,
                "pValue": 0.03178733958134336,
                "mapped_id_list": {"mapped_id": [
                    "P32392",
                    "P48148"
                ]},
                "list_name": "upload_1",
                "plus_minus": "+"
            },
            "number_in_reference": 10,
            "term": {
                "id": "GO:0030588",
                "label": "pseudocleavage"
            }
        },
        {
            "input_list": {
                "number_in_list": 1,
                "fold_enrichment": 6.963727959697733,
                "fdr": 0.6906055308075616,
                "expected": 0.1436012443029733,
                "pValue": 0.13560472973346857,
                "mapped_id_list": {"mapped_id": "A1Z746"},
                "list_name": "upload_1",
                "plus_minus": "+"
            },
            "number_in_reference": 5,
            "term": {
                "id": "GO:0042537",
                "label": "benzene-containing compound metabolic process"
            }
        },
        {
            "input_list": {
                "number_in_list": 1,
                "fold_enrichment": 6.963727959697733,
                "fdr": 0.6901312138221168,
                "expected": 0.1436012443029733,
                "pValue": 0.13560472973346857,
                "mapped_id_list": {"mapped_id": "Q8IMX7"},
                "list_name": "upload_1",
                "plus_minus": "+"
            },
            "number_in_reference": 5,
            "term": {
                "id": "GO:0090559",
                "label": "regulation of membrane permeability"
            }
        },
        {
            "input_list": {
                "number_in_list": 2,
                "fold_enrichment": 6.963727959697733,
                "fdr": 0.2661516229353156,
                "expected": 0.2872024886059466,
                "pValue": 0.03178733958134336,
                "mapped_id_list": {"mapped_id": [
                    "O18332",
                    "Q9VKC2"
                ]},
                "list_name": "upload_1",
                "plus_minus": "+"
            },
            "number_in_reference": 10,
            "term": {
                "id": "GO:0046887",
                "label": "positive regulation of hormone secretion"
            }
        },
        {
            "input_list": {
                "number_in_list": 1,
                "fold_enrichment": 6.963727959697733,
                "fdr": 0.6896575479238175,
                "expected": 0.1436012443029733,
                "pValue": 0.13560472973346857,
                "mapped_id_list": {"mapped_id": "Q9VH09"},
                "list_name": "upload_1",
                "plus_minus": "+"
            },
            "number_in_reference": 5,
            "term": {
                "id": "GO:0009071",
                "label": "serine family amino acid catabolic process"
            }
        },
        {
            "input_list": {
                "number_in_list": 5,
                "fold_enrichment": 6.963727959697733,
                "fdr": 0.015051031827137226,
                "expected": 0.7180062215148665,
                "pValue": 6.29665299111004E-4,
                "mapped_id_list": {"mapped_id": [
                    "P20228",
                    "Q8IPY3",
                    "M9NFH8",
                    "Q9VW26",
                    "A1ZAA5"
                ]},
                "list_name": "upload_1",
                "plus_minus": "+"
            },
            "number_in_reference": 25,
            "term": {
                "id": "GO:0009064",
                "label": "glutamine family amino acid metabolic process"
            }
        },
        {
            "input_list": {
                "number_in_list": 2,
                "fold_enrichment": 6.963727959697733,
                "fdr": 0.26585122606970013,
                "expected": 0.2872024886059466,
                "pValue": 0.03178733958134336,
                "mapped_id_list": {"mapped_id": [
                    "Q8IPK4",
                    "O15971"
                ]},
                "list_name": "upload_1",
                "plus_minus": "+"
            },
            "number_in_reference": 10,
            "term": {
                "id": "GO:1903053",
                "label": "regulation of extracellular matrix organization"
            }
        },
        {
            "input_list": {
                "number_in_list": 1,
                "fold_enrichment": 6.963727959697733,
                "fdr": 0.6891845317729781,
                "expected": 0.1436012443029733,
                "pValue": 0.13560472973346857,
                "mapped_id_list": {"mapped_id": "P05031"},
                "list_name": "upload_1",
                "plus_minus": "+"
            },
            "number_in_reference": 5,
            "term": {
                "id": "GO:0042435",
                "label": "indole-containing compound biosynthetic process"
            }
        },
        {
            "input_list": {
                "number_in_list": 2,
                "fold_enrichment": 6.963727959697733,
                "fdr": 0.26555150653636334,
                "expected": 0.2872024886059466,
                "pValue": 0.03178733958134336,
                "mapped_id_list": {"mapped_id": [
                    "A1Z746",
                    "P05031"
                ]},
                "list_name": "upload_1",
                "plus_minus": "+"
            },
            "number_in_reference": 10,
            "term": {
                "id": "GO:0042430",
                "label": "indole-containing compound metabolic process"
            }
        },
        {
            "input_list": {
                "number_in_list": 1,
                "fold_enrichment": 6.963727959697733,
                "fdr": 0.6887121640335861,
                "expected": 0.1436012443029733,
                "pValue": 0.13560472973346857,
                "mapped_id_list": {"mapped_id": "P51905"},
                "list_name": "upload_1",
                "plus_minus": "+"
            },
            "number_in_reference": 5,
            "term": {
                "id": "GO:0001504",
                "label": "neurotransmitter uptake"
            }
        },
        {
            "input_list": {
                "number_in_list": 1,
                "fold_enrichment": 6.963727959697733,
                "fdr": 0.6882404433732892,
                "expected": 0.1436012443029733,
                "pValue": 0.13560472973346857,
                "mapped_id_list": {"mapped_id": "Q9VHW5"},
                "list_name": "upload_1",
                "plus_minus": "+"
            },
            "number_in_reference": 5,
            "term": {
                "id": "GO:1900371",
                "label": "regulation of purine nucleotide biosynthetic process"
            }
        },
        {
            "input_list": {
                "number_in_list": 2,
                "fold_enrichment": 6.963727959697733,
                "fdr": 0.2652524620470206,
                "expected": 0.2872024886059466,
                "pValue": 0.03178733958134336,
                "mapped_id_list": {"mapped_id": [
                    "Q9W414",
                    "Q9V3K3"
                ]},
                "list_name": "upload_1",
                "plus_minus": "+"
            },
            "number_in_reference": 10,
            "term": {
                "id": "GO:0006356",
                "label": "regulation of transcription by RNA polymerase I"
            }
        },
        {
            "input_list": {
                "number_in_list": 1,
                "fold_enrichment": 6.963727959697733,
                "fdr": 0.6877693684633828,
                "expected": 0.1436012443029733,
                "pValue": 0.13560472973346857,
                "mapped_id_list": {"mapped_id": "P40792"},
                "list_name": "upload_1",
                "plus_minus": "+"
            },
            "number_in_reference": 5,
            "term": {
                "id": "GO:0010811",
                "label": "positive regulation of cell-substrate adhesion"
            }
        },
        {
            "input_list": {
                "number_in_list": 1,
                "fold_enrichment": 6.963727959697733,
                "fdr": 0.6872989379787976,
                "expected": 0.1436012443029733,
                "pValue": 0.13560472973346857,
                "mapped_id_list": {"mapped_id": "P49283"},
                "list_name": "upload_1",
                "plus_minus": "+"
            },
            "number_in_reference": 5,
            "term": {
                "id": "GO:0015677",
                "label": "copper ion import"
            }
        },
        {
            "input_list": {
                "number_in_list": 1,
                "fold_enrichment": 6.963727959697733,
                "fdr": 0.6868291505980876,
                "expected": 0.1436012443029733,
                "pValue": 0.13560472973346857,
                "mapped_id_list": {"mapped_id": "Q9W5X0"},
                "list_name": "upload_1",
                "plus_minus": "+"
            },
            "number_in_reference": 5,
            "term": {
                "id": "GO:0099638",
                "label": "endosome to plasma membrane protein transport"
            }
        },
        {
            "input_list": {
                "number_in_list": 1,
                "fold_enrichment": 6.963727959697733,
                "fdr": 0.6863600050034168,
                "expected": 0.1436012443029733,
                "pValue": 0.13560472973346857,
                "mapped_id_list": {"mapped_id": "P49283"},
                "list_name": "upload_1",
                "plus_minus": "+"
            },
            "number_in_reference": 5,
            "term": {
                "id": "GO:0034755",
                "label": "iron ion transmembrane transport"
            }
        },
        {
            "input_list": {
                "number_in_list": 1,
                "fold_enrichment": 6.963727959697733,
                "fdr": 0.6858914998805475,
                "expected": 0.1436012443029733,
                "pValue": 0.13560472973346857,
                "mapped_id_list": {"mapped_id": "P23625"},
                "list_name": "upload_1",
                "plus_minus": "+"
            },
            "number_in_reference": 5,
            "term": {
                "id": "GO:0016060",
                "label": "metarhodopsin inactivation"
            }
        },
        {
            "input_list": {
                "number_in_list": 1,
                "fold_enrichment": 6.963727959697733,
                "fdr": 0.6854236339188282,
                "expected": 0.1436012443029733,
                "pValue": 0.13560472973346857,
                "mapped_id_list": {"mapped_id": "Q9VUL1"},
                "list_name": "upload_1",
                "plus_minus": "+"
            },
            "number_in_reference": 5,
            "term": {
                "id": "GO:0006241",
                "label": "CTP biosynthetic process"
            }
        },
        {
            "input_list": {
                "number_in_list": 9,
                "fold_enrichment": 6.963727959697733,
                "fdr": 1.854143090900912E-4,
                "expected": 1.2924111987267597,
                "pValue": 4.303813922199148E-6,
                "mapped_id_list": {"mapped_id": [
                    "Q9W2V3",
                    "P54351",
                    "P25228",
                    "O18338",
                    "Q9VZ47",
                    "Q9W2S9",
                    "Q8IRK8",
                    "Q8IRK9",
                    "Q8IR98"
                ]},
                "list_name": "upload_1",
                "plus_minus": "+"
            },
            "number_in_reference": 45,
            "term": {
                "id": "GO:0140029",
                "label": "exocytic process"
            }
        },
        {
            "input_list": {
                "number_in_list": 1,
                "fold_enrichment": 6.963727959697733,
                "fdr": 0.6849564058111808,
                "expected": 0.1436012443029733,
                "pValue": 0.13560472973346857,
                "mapped_id_list": {"mapped_id": "P08645"},
                "list_name": "upload_1",
                "plus_minus": "+"
            },
            "number_in_reference": 5,
            "term": {
                "id": "GO:0046683",
                "label": "response to organophosphorus"
            }
        },
        {
            "input_list": {
                "number_in_list": 2,
                "fold_enrichment": 6.963727959697733,
                "fdr": 0.2649540903236831,
                "expected": 0.2872024886059466,
                "pValue": 0.03178733958134336,
                "mapped_id_list": {"mapped_id": [
                    "O18412",
                    "Q7YU24"
                ]},
                "list_name": "upload_1",
                "plus_minus": "+"
            },
            "number_in_reference": 10,
            "term": {
                "id": "GO:0010635",
                "label": "regulation of mitochondrial fusion"
            }
        },
        {
            "input_list": {
                "number_in_list": 1,
                "fold_enrichment": 6.963727959697733,
                "fdr": 0.6844898142540886,
                "expected": 0.1436012443029733,
                "pValue": 0.13560472973346857,
                "mapped_id_list": {"mapped_id": "Q9Y0Z0"},
                "list_name": "upload_1",
                "plus_minus": "+"
            },
            "number_in_reference": 5,
            "term": {
                "id": "GO:0006034",
                "label": "cuticle chitin metabolic process"
            }
        },
        {
            "input_list": {
                "number_in_list": 2,
                "fold_enrichment": 6.963727959697733,
                "fdr": 0.26465638909860034,
                "expected": 0.2872024886059466,
                "pValue": 0.03178733958134336,
                "mapped_id_list": {"mapped_id": [
                    "P25160",
                    "Q7KN62"
                ]},
                "list_name": "upload_1",
                "plus_minus": "+"
            },
            "number_in_reference": 10,
            "term": {
                "id": "GO:0090158",
                "label": "endoplasmic reticulum membrane organization"
            }
        },
        {
            "input_list": {
                "number_in_list": 1,
                "fold_enrichment": 6.963727959697733,
                "fdr": 0.6840238579475848,
                "expected": 0.1436012443029733,
                "pValue": 0.13560472973346857,
                "mapped_id_list": {"mapped_id": "Q9VIT2"},
                "list_name": "upload_1",
                "plus_minus": "+"
            },
            "number_in_reference": 5,
            "term": {
                "id": "GO:0008203",
                "label": "cholesterol metabolic process"
            }
        },
        {
            "input_list": {
                "number_in_list": 1,
                "fold_enrichment": 6.963727959697733,
                "fdr": 0.6835585355952396,
                "expected": 0.1436012443029733,
                "pValue": 0.13560472973346857,
                "mapped_id_list": {"mapped_id": "A0A0B4KHT3"},
                "list_name": "upload_1",
                "plus_minus": "+"
            },
            "number_in_reference": 5,
            "term": {
                "id": "GO:0090128",
                "label": "regulation of synapse maturation"
            }
        },
        {
            "input_list": {
                "number_in_list": 1,
                "fold_enrichment": 6.963727959697733,
                "fdr": 0.6830938459041483,
                "expected": 0.1436012443029733,
                "pValue": 0.13560472973346857,
                "mapped_id_list": {"mapped_id": "Q9VR07"},
                "list_name": "upload_1",
                "plus_minus": "+"
            },
            "number_in_reference": 5,
            "term": {
                "id": "GO:0042066",
                "label": "perineurial glial growth"
            }
        },
        {
            "input_list": {
                "number_in_list": 1,
                "fold_enrichment": 6.963727959697733,
                "fdr": 0.68262978758492,
                "expected": 0.1436012443029733,
                "pValue": 0.13560472973346857,
                "mapped_id_list": {"mapped_id": "Q9VND8"},
                "list_name": "upload_1",
                "plus_minus": "+"
            },
            "number_in_reference": 5,
            "term": {
                "id": "GO:0090070",
                "label": "positive regulation of ribosome biogenesis"
            }
        },
        {
            "input_list": {
                "number_in_list": 1,
                "fold_enrichment": 6.963727959697733,
                "fdr": 0.6821663593516647,
                "expected": 0.1436012443029733,
                "pValue": 0.13560472973346857,
                "mapped_id_list": {"mapped_id": "P40792"},
                "list_name": "upload_1",
                "plus_minus": "+"
            },
            "number_in_reference": 5,
            "term": {
                "id": "GO:0048557",
                "label": "embryonic digestive tract morphogenesis"
            }
        },
        {
            "input_list": {
                "number_in_list": 4,
                "fold_enrichment": 6.963727959697733,
                "fdr": 0.04249058219348051,
                "expected": 0.5744049772118932,
                "pValue": 0.0022535490960914764,
                "mapped_id_list": {"mapped_id": [
                    "P40792",
                    "Q7JWS8",
                    "P48554",
                    "Q9VLQ1"
                ]},
                "list_name": "upload_1",
                "plus_minus": "+"
            },
            "number_in_reference": 20,
            "term": {
                "id": "GO:0008078",
                "label": "mesodermal cell migration"
            }
        },
        {
            "input_list": {
                "number_in_list": 1,
                "fold_enrichment": 6.963727959697733,
                "fdr": 0.6817035599219825,
                "expected": 0.1436012443029733,
                "pValue": 0.13560472973346857,
                "mapped_id_list": {"mapped_id": "P40792"},
                "list_name": "upload_1",
                "plus_minus": "+"
            },
            "number_in_reference": 5,
            "term": {
                "id": "GO:0120033",
                "label": "negative regulation of plasma membrane bounded cell projection assembly"
            }
        },
        {
            "input_list": {
                "number_in_list": 8,
                "fold_enrichment": 6.963727959697733,
                "fdr": 5.871081876617227E-4,
                "expected": 1.1488099544237864,
                "pValue": 1.4816360471355214E-5,
                "mapped_id_list": {"mapped_id": [
                    "Q06849",
                    "P61209",
                    "O18335",
                    "P25160",
                    "P40946",
                    "P40945",
                    "A0A0B4KHT3",
                    "Q9V3I2"
                ]},
                "list_name": "upload_1",
                "plus_minus": "+"
            },
            "number_in_reference": 40,
            "term": {
                "id": "GO:0036465",
                "label": "synaptic vesicle recycling"
            }
        },
        {
            "input_list": {
                "number_in_list": 1,
                "fold_enrichment": 6.963727959697733,
                "fdr": 0.6812413880169506,
                "expected": 0.1436012443029733,
                "pValue": 0.13560472973346857,
                "mapped_id_list": {"mapped_id": "Q9W457"},
                "list_name": "upload_1",
                "plus_minus": "+"
            },
            "number_in_reference": 5,
            "term": {
                "id": "GO:0035999",
                "label": "tetrahydrofolate interconversion"
            }
        },
        {
            "input_list": {
                "number_in_list": 1,
                "fold_enrichment": 6.963727959697733,
                "fdr": 0.6807798423611126,
                "expected": 0.1436012443029733,
                "pValue": 0.13560472973346857,
                "mapped_id_list": {"mapped_id": "Q9V3K3"},
                "list_name": "upload_1",
                "plus_minus": "+"
            },
            "number_in_reference": 5,
            "term": {
                "id": "GO:0000492",
                "label": "box C/D snoRNP assembly"
            }
        },
        {
            "input_list": {
                "number_in_list": 8,
                "fold_enrichment": 6.963727959697733,
                "fdr": 5.83985271769905E-4,
                "expected": 1.1488099544237864,
                "pValue": 1.4816360471355214E-5,
                "mapped_id_list": {"mapped_id": [
                    "Q9BIS2",
                    "P02825",
                    "P11147",
                    "Q8INI8",
                    "Q9VX97",
                    "O77277",
                    "P29844",
                    "Q9BIR7"
                ]},
                "list_name": "upload_1",
                "plus_minus": "+"
            },
            "number_in_reference": 40,
            "term": {
                "id": "GO:0035966",
                "label": "response to topologically incorrect protein"
            }
        },
        {
            "input_list": {
                "number_in_list": 1,
                "fold_enrichment": 6.963727959697733,
                "fdr": 0.6803189216824659,
                "expected": 0.1436012443029733,
                "pValue": 0.13560472973346857,
                "mapped_id_list": {"mapped_id": "A0A0B4KHT3"},
                "list_name": "upload_1",
                "plus_minus": "+"
            },
            "number_in_reference": 5,
            "term": {
                "id": "GO:0048312",
                "label": "intracellular distribution of mitochondria"
            }
        },
        {
            "input_list": {
                "number_in_list": 3,
                "fold_enrichment": 6.963727959697732,
                "fdr": 0.11064700820232345,
                "expected": 0.43080373290891993,
                "pValue": 0.008272394405409878,
                "mapped_id_list": {"mapped_id": [
                    "Q9V3K3",
                    "Q7K012",
                    "P10981"
                ]},
                "list_name": "upload_1",
                "plus_minus": "+"
            },
            "number_in_reference": 15,
            "term": {
                "id": "GO:0140861",
                "label": "DNA repair-dependent chromatin remodeling"
            }
        },
        {
            "input_list": {
                "number_in_list": 12,
                "fold_enrichment": 6.849568484948589,
                "fdr": 7.726435335320176E-6,
                "expected": 1.7519351804962744,
                "pValue": 1.3033797799123105E-7,
                "mapped_id_list": {"mapped_id": [
                    "O18335",
                    "Q9W2V3",
                    "Q7KN62",
                    "O76742",
                    "O18338",
                    "Q9VHV5",
                    "Q9VZ47",
                    "Q9W2S9",
                    "Q8IRK8",
                    "Q9V3I2",
                    "Q8IRK9",
                    "Q8IR98"
                ]},
                "list_name": "upload_1",
                "plus_minus": "+"
            },
            "number_in_reference": 61,
            "term": {
                "id": "GO:0090174",
                "label": "organelle membrane fusion"
            }
        },
        {
            "input_list": {
                "number_in_list": 10,
                "fold_enrichment": 6.827184274213464,
                "fdr": 7.320551561758125E-5,
                "expected": 1.4647326918903276,
                "pValue": 1.5214101761278696E-6,
                "mapped_id_list": {"mapped_id": [
                    "P20228",
                    "Q9VH09",
                    "Q9VCK6",
                    "Q9VTN9",
                    "Q8IPY3",
                    "A1Z746",
                    "A8E6R2",
                    "Q9VW26",
                    "Q9VY42",
                    "Q7KLI1"
                ]},
                "list_name": "upload_1",
                "plus_minus": "+"
            },
            "number_in_reference": 51,
            "term": {
                "id": "GO:1901606",
                "label": "alpha-amino acid catabolic process"
            }
        },
        {
            "input_list": {
                "number_in_list": 8,
                "fold_enrichment": 6.79388093629047,
                "fdr": 6.964459662569133E-4,
                "expected": 1.1775302032843813,
                "pValue": 1.7951576188268618E-5,
                "mapped_id_list": {"mapped_id": [
                    "Q9W2V3",
                    "P25228",
                    "O18338",
                    "Q9VZ47",
                    "Q9W2S9",
                    "Q8IRK8",
                    "Q8IRK9",
                    "Q8IR98"
                ]},
                "list_name": "upload_1",
                "plus_minus": "+"
            },
            "number_in_reference": 41,
            "term": {
                "id": "GO:0140056",
                "label": "organelle localization by membrane tethering"
            }
        },
        {
            "input_list": {
                "number_in_list": 8,
                "fold_enrichment": 6.79388093629047,
                "fdr": 6.928186435159919E-4,
                "expected": 1.1775302032843813,
                "pValue": 1.7951576188268618E-5,
                "mapped_id_list": {"mapped_id": [
                    "Q9W2V3",
                    "P25228",
                    "O18338",
                    "Q9VZ47",
                    "Q9W2S9",
                    "Q8IRK8",
                    "Q8IRK9",
                    "Q8IR98"
                ]},
                "list_name": "upload_1",
                "plus_minus": "+"
            },
            "number_in_reference": 41,
            "term": {
                "id": "GO:0022406",
                "label": "membrane docking"
            }
        },
        {
            "input_list": {
                "number_in_list": 5,
                "fold_enrichment": 6.695892268940129,
                "fdr": 0.017467427189602844,
                "expected": 0.7467264703754611,
                "pValue": 7.614006723673035E-4,
                "mapped_id_list": {"mapped_id": [
                    "Q9VNC7",
                    "O46100",
                    "M9PI37",
                    "A0A0B4LGD3",
                    "Q9VJ75"
                ]},
                "list_name": "upload_1",
                "plus_minus": "+"
            },
            "number_in_reference": 26,
            "term": {
                "id": "GO:1902476",
                "label": "chloride transmembrane transport"
            }
        },
        {
            "input_list": {
                "number_in_list": 12,
                "fold_enrichment": 6.632121866378793,
                "fdr": 1.0888478768123125E-5,
                "expected": 1.8093756782174637,
                "pValue": 1.8955651296732567E-7,
                "mapped_id_list": {"mapped_id": [
                    "O18335",
                    "Q9W2V3",
                    "Q7KN62",
                    "O76742",
                    "O18338",
                    "Q9VHV5",
                    "Q9VZ47",
                    "Q9W2S9",
                    "Q8IRK8",
                    "Q9V3I2",
                    "Q8IRK9",
                    "Q8IR98"
                ]},
                "list_name": "upload_1",
                "plus_minus": "+"
            },
            "number_in_reference": 63,
            "term": {
                "id": "GO:0061025",
                "label": "membrane fusion"
            }
        },
        {
            "input_list": {
                "number_in_list": 4,
                "fold_enrichment": 6.632121866378792,
                "fdr": 0.04678826204812354,
                "expected": 0.603125226072488,
                "pValue": 0.0027214225293847832,
                "mapped_id_list": {"mapped_id": [
                    "Q9Y0Z0",
                    "P40792",
                    "P32392",
                    "P11147"
                ]},
                "list_name": "upload_1",
                "plus_minus": "+"
            },
            "number_in_reference": 21,
            "term": {
                "id": "GO:0007413",
                "label": "axonal fasciculation"
            }
        },
        {
            "input_list": {
                "number_in_list": 4,
                "fold_enrichment": 6.632121866378792,
                "fdr": 0.0466799558859751,
                "expected": 0.603125226072488,
                "pValue": 0.0027214225293847832,
                "mapped_id_list": {"mapped_id": [
                    "P40792",
                    "Q7JWS8",
                    "P48554",
                    "P48148"
                ]},
                "list_name": "upload_1",
                "plus_minus": "+"
            },
            "number_in_reference": 21,
            "term": {
                "id": "GO:0051017",
                "label": "actin filament bundle assembly"
            }
        },
        {
            "input_list": {
                "number_in_list": 7,
                "fold_enrichment": 6.587310232146504,
                "fdr": 0.002493699095351922,
                "expected": 1.0626492078420025,
                "pValue": 7.471001338301305E-5,
                "mapped_id_list": {"mapped_id": [
                    "Q9BIS2",
                    "M9MSL3",
                    "P02825",
                    "Q8INI8",
                    "Q9BIR7",
                    "P82910",
                    "Q9VG58"
                ]},
                "list_name": "upload_1",
                "plus_minus": "+"
            },
            "number_in_reference": 37,
            "term": {
                "id": "GO:0034605",
                "label": "cellular response to heat"
            }
        },
        {
            "input_list": {
                "number_in_list": 14,
                "fold_enrichment": 6.587310232146504,
                "fdr": 1.336378819486414E-6,
                "expected": 2.125298415684005,
                "pValue": 1.9657934051824442E-8,
                "mapped_id_list": {"mapped_id": [
                    "O18335",
                    "O18412",
                    "Q9W2V3",
                    "Q7KN62",
                    "O76742",
                    "Q9VZ47",
                    "Q9W2S9",
                    "Q8IRK8",
                    "Q7YU24",
                    "Q9V3I2",
                    "Q8IRK9",
                    "O18338",
                    "Q9VHV5",
                    "Q8IR98"
                ]},
                "list_name": "upload_1",
                "plus_minus": "+"
            },
            "number_in_reference": 74,
            "term": {
                "id": "GO:0048284",
                "label": "organelle fusion"
            }
        },
        {
            "input_list": {
                "number_in_list": 3,
                "fold_enrichment": 6.528494962216625,
                "fdr": 0.13003337631687145,
                "expected": 0.4595239817695146,
                "pValue": 0.009967470681239269,
                "mapped_id_list": {"mapped_id": [
                    "Q7KN62",
                    "Q86BK8",
                    "O76742"
                ]},
                "list_name": "upload_1",
                "plus_minus": "+"
            },
            "number_in_reference": 16,
            "term": {
                "id": "GO:0007040",
                "label": "lysosome organization"
            }
        },
        {
            "input_list": {
                "number_in_list": 3,
                "fold_enrichment": 6.528494962216625,
                "fdr": 0.1298048466572636,
                "expected": 0.4595239817695146,
                "pValue": 0.009967470681239269,
                "mapped_id_list": {"mapped_id": [
                    "O46079",
                    "Q9VFW4",
                    "Q9VC87"
                ]},
                "list_name": "upload_1",
                "plus_minus": "+"
            },
            "number_in_reference": 16,
            "term": {
                "id": "GO:0002098",
                "label": "tRNA wobble uridine modification"
            }
        },
        {
            "input_list": {
                "number_in_list": 9,
                "fold_enrichment": 6.528494962216625,
                "fdr": 3.177743157780718E-4,
                "expected": 1.3785719453085437,
                "pValue": 7.547676056267292E-6,
                "mapped_id_list": {"mapped_id": [
                    "P40792",
                    "O18335",
                    "P45891",
                    "Q9W5X0",
                    "Q7JWS8",
                    "P48554",
                    "P48148",
                    "P25157",
                    "P08645"
                ]},
                "list_name": "upload_1",
                "plus_minus": "+"
            },
            "number_in_reference": 48,
            "term": {
                "id": "GO:0045995",
                "label": "regulation of embryonic development"
            }
        },
        {
            "input_list": {
                "number_in_list": 3,
                "fold_enrichment": 6.528494962216625,
                "fdr": 0.1295771188561105,
                "expected": 0.4595239817695146,
                "pValue": 0.009967470681239269,
                "mapped_id_list": {"mapped_id": [
                    "Q7KN62",
                    "Q86BK8",
                    "O76742"
                ]},
                "list_name": "upload_1",
                "plus_minus": "+"
            },
            "number_in_reference": 16,
            "term": {
                "id": "GO:0080171",
                "label": "lytic vacuole organization"
            }
        },
        {
            "input_list": {
                "number_in_list": 6,
                "fold_enrichment": 6.528494962216625,
                "fdr": 0.007349473462496914,
                "expected": 0.9190479635390292,
                "pValue": 2.598599253946277E-4,
                "mapped_id_list": {"mapped_id": [
                    "Q8IQG9",
                    "Q9W374",
                    "Q9VUL1",
                    "Q24062",
                    "A1ZB29",
                    "Q9VBI2"
                ]},
                "list_name": "upload_1",
                "plus_minus": "+"
            },
            "number_in_reference": 32,
            "term": {
                "id": "GO:0072527",
                "label": "pyrimidine-containing compound metabolic process"
            }
        },
        {
            "input_list": {
                "number_in_list": 3,
                "fold_enrichment": 6.528494962216625,
                "fdr": 0.12935018870049558,
                "expected": 0.4595239817695146,
                "pValue": 0.009967470681239269,
                "mapped_id_list": {"mapped_id": [
                    "P40792",
                    "Q9W5X0",
                    "P48554"
                ]},
                "list_name": "upload_1",
                "plus_minus": "+"
            },
            "number_in_reference": 16,
            "term": {
                "id": "GO:0006911",
                "label": "phagocytosis, engulfment"
            }
        },
        {
            "input_list": {
                "number_in_list": 2,
                "fold_enrichment": 6.330661781543394,
                "fdr": 0.30607567977456596,
                "expected": 0.31592273746654126,
                "pValue": 0.03812521625262137,
                "mapped_id_list": {"mapped_id": [
                    "P32392",
                    "O77277"
                ]},
                "list_name": "upload_1",
                "plus_minus": "+"
            },
            "number_in_reference": 11,
            "term": {
                "id": "GO:0140591",
                "label": "nuclear envelope budding"
            }
        },
        {
            "input_list": {
                "number_in_list": 2,
                "fold_enrichment": 6.330661781543394,
                "fdr": 0.3057444290388792,
                "expected": 0.31592273746654126,
                "pValue": 0.03812521625262137,
                "mapped_id_list": {"mapped_id": [
                    "O18475",
                    "Q27297"
                ]},
                "list_name": "upload_1",
                "plus_minus": "+"
            },
            "number_in_reference": 11,
            "term": {
                "id": "GO:0031297",
                "label": "replication fork processing"
            }
        },
        {
            "input_list": {
                "number_in_list": 4,
                "fold_enrichment": 6.330661781543394,
                "fdr": 0.05501218166332322,
                "expected": 0.6318454749330825,
                "pValue": 0.003251732195483883,
                "mapped_id_list": {"mapped_id": [
                    "Q9VPT5",
                    "A1Z8D1",
                    "A0A0B4K701",
                    "Q9VUC7"
                ]},
                "list_name": "upload_1",
                "plus_minus": "+"
            },
            "number_in_reference": 22,
            "term": {
                "id": "GO:0007031",
                "label": "peroxisome organization"
            }
        },
        {
            "input_list": {
                "number_in_list": 2,
                "fold_enrichment": 6.330661781543394,
                "fdr": 0.3054138945209993,
                "expected": 0.31592273746654126,
                "pValue": 0.03812521625262137,
                "mapped_id_list": {"mapped_id": [
                    "A1Z746",
                    "Q9VY42"
                ]},
                "list_name": "upload_1",
                "plus_minus": "+"
            },
            "number_in_reference": 11,
            "term": {
                "id": "GO:0009074",
                "label": "aromatic amino acid family catabolic process"
            }
        },
        {
            "input_list": {
                "number_in_list": 4,
                "fold_enrichment": 6.330661781543394,
                "fdr": 0.05488686917661861,
                "expected": 0.6318454749330825,
                "pValue": 0.003251732195483883,
                "mapped_id_list": {"mapped_id": [
                    "Q9VCK6",
                    "Q9VTN9",
                    "Q8IPY3",
                    "A1ZAA5"
                ]},
                "list_name": "upload_1",
                "plus_minus": "+"
            },
            "number_in_reference": 22,
            "term": {
                "id": "GO:0009066",
                "label": "aspartate family amino acid metabolic process"
            }
        },
        {
            "input_list": {
                "number_in_list": 6,
                "fold_enrichment": 6.330661781543394,
                "fdr": 0.008414298364022216,
                "expected": 0.9477682123996238,
                "pValue": 3.100004660429237E-4,
                "mapped_id_list": {"mapped_id": [
                    "Q8I0P1",
                    "P40793",
                    "P40792",
                    "Q7JWS8",
                    "P48554",
                    "P48148"
                ]},
                "list_name": "upload_1",
                "plus_minus": "+"
            },
            "number_in_reference": 33,
            "term": {
                "id": "GO:1903034",
                "label": "regulation of response to wounding"
            }
        },
        {
            "input_list": {
                "number_in_list": 2,
                "fold_enrichment": 6.330661781543394,
                "fdr": 0.3050840739005663,
                "expected": 0.31592273746654126,
                "pValue": 0.03812521625262137,
                "mapped_id_list": {"mapped_id": [
                    "P08646",
                    "Q7YU24"
                ]},
                "list_name": "upload_1",
                "plus_minus": "+"
            },
            "number_in_reference": 11,
            "term": {
                "id": "GO:0035170",
                "label": "lymph gland crystal cell differentiation"
            }
        },
        {
            "input_list": {
                "number_in_list": 6,
                "fold_enrichment": 6.330661781543394,
                "fdr": 0.008383589245905345,
                "expected": 0.9477682123996238,
                "pValue": 3.100004660429237E-4,
                "mapped_id_list": {"mapped_id": [
                    "Q8I0P1",
                    "P40792",
                    "O18332",
                    "Q4QPP5",
                    "A0A0B4KHT3",
                    "Q9VD29"
                ]},
                "list_name": "upload_1",
                "plus_minus": "+"
            },
            "number_in_reference": 33,
            "term": {
                "id": "GO:0048814",
                "label": "regulation of dendrite morphogenesis"
            }
        },
        {
            "input_list": {
                "number_in_list": 2,
                "fold_enrichment": 6.330661781543394,
                "fdr": 0.30475496486723236,
                "expected": 0.31592273746654126,
                "pValue": 0.03812521625262137,
                "mapped_id_list": {"mapped_id": [
                    "Q9VHV5",
                    "A0A0B4KHT3"
                ]},
                "list_name": "upload_1",
                "plus_minus": "+"
            },
            "number_in_reference": 11,
            "term": {
                "id": "GO:0032418",
                "label": "lysosome localization"
            }
        },
        {
            "input_list": {
                "number_in_list": 2,
                "fold_enrichment": 6.330661781543394,
                "fdr": 0.3044265651206082,
                "expected": 0.31592273746654126,
                "pValue": 0.03812521625262137,
                "mapped_id_list": {"mapped_id": [
                    "Q9VHV5",
                    "A0A0B4KHT3"
                ]},
                "list_name": "upload_1",
                "plus_minus": "+"
            },
            "number_in_reference": 11,
            "term": {
                "id": "GO:1990849",
                "label": "vacuolar localization"
            }
        },
        {
            "input_list": {
                "number_in_list": 4,
                "fold_enrichment": 6.330661781543394,
                "fdr": 0.0547621262921263,
                "expected": 0.6318454749330825,
                "pValue": 0.003251732195483883,
                "mapped_id_list": {"mapped_id": [
                    "Q9Y0Z0",
                    "P40792",
                    "P32392",
                    "P11147"
                ]},
                "list_name": "upload_1",
                "plus_minus": "+"
            },
            "number_in_reference": 22,
            "term": {
                "id": "GO:0106030",
                "label": "neuron projection fasciculation"
            }
        },
        {
            "input_list": {
                "number_in_list": 2,
                "fold_enrichment": 6.330661781543394,
                "fdr": 0.30409887237020927,
                "expected": 0.31592273746654126,
                "pValue": 0.03812521625262137,
                "mapped_id_list": {"mapped_id": [
                    "P32392",
                    "P45888"
                ]},
                "list_name": "upload_1",
                "plus_minus": "+"
            },
            "number_in_reference": 11,
            "term": {
                "id": "GO:0034314",
                "label": "Arp2/3 complex-mediated actin nucleation"
            }
        },
        {
            "input_list": {
                "number_in_list": 2,
                "fold_enrichment": 6.330661781543394,
                "fdr": 0.3037718843354026,
                "expected": 0.31592273746654126,
                "pValue": 0.03812521625262137,
                "mapped_id_list": {"mapped_id": [
                    "Q9V3F2",
                    "Q6NR46"
                ]},
                "list_name": "upload_1",
                "plus_minus": "+"
            },
            "number_in_reference": 11,
            "term": {
                "id": "GO:0034312",
                "label": "diol biosynthetic process"
            }
        },
        {
            "input_list": {
                "number_in_list": 2,
                "fold_enrichment": 6.330661781543394,
                "fdr": 0.3034455987453538,
                "expected": 0.31592273746654126,
                "pValue": 0.03812521625262137,
                "mapped_id_list": {"mapped_id": [
                    "Q9V3F2",
                    "Q6NR46"
                ]},
                "list_name": "upload_1",
                "plus_minus": "+"
            },
            "number_in_reference": 11,
            "term": {
                "id": "GO:0034311",
                "label": "diol metabolic process"
            }
        },
        {
            "input_list": {
                "number_in_list": 2,
                "fold_enrichment": 6.330661781543394,
                "fdr": 0.30312001333897465,
                "expected": 0.31592273746654126,
                "pValue": 0.03812521625262137,
                "mapped_id_list": {"mapped_id": [
                    "P45889",
                    "Q9VWE8"
                ]},
                "list_name": "upload_1",
                "plus_minus": "+"
            },
            "number_in_reference": 11,
            "term": {
                "id": "GO:0008090",
                "label": "retrograde axonal transport"
            }
        },
        {
            "input_list": {
                "number_in_list": 2,
                "fold_enrichment": 6.330661781543394,
                "fdr": 0.30279512586487073,
                "expected": 0.31592273746654126,
                "pValue": 0.03812521625262137,
                "mapped_id_list": {"mapped_id": [
                    "P40792",
                    "P48554"
                ]},
                "list_name": "upload_1",
                "plus_minus": "+"
            },
            "number_in_reference": 11,
            "term": {
                "id": "GO:0043652",
                "label": "engulfment of apoptotic cell"
            }
        },
        {
            "input_list": {
                "number_in_list": 2,
                "fold_enrichment": 6.330661781543394,
                "fdr": 0.3024709340812895,
                "expected": 0.31592273746654126,
                "pValue": 0.03812521625262137,
                "mapped_id_list": {"mapped_id": [
                    "Q9W414",
                    "Q9V3K3"
                ]},
                "list_name": "upload_1",
                "plus_minus": "+"
            },
            "number_in_reference": 11,
            "term": {
                "id": "GO:0140747",
                "label": "regulation of ncRNA transcription"
            }
        },
        {
            "input_list": {
                "number_in_list": 17,
                "fold_enrichment": 6.296988048662844,
                "fdr": 1.0033557715712586E-7,
                "expected": 2.699703392895898,
                "pValue": 1.2186507347019335E-9,
                "mapped_id_list": {"mapped_id": [
                    "P02572",
                    "Q0KHR7",
                    "P61209",
                    "O18335",
                    "P10987",
                    "P45891",
                    "O18332",
                    "P53501",
                    "P54359",
                    "P10981",
                    "P40792",
                    "P40946",
                    "Q9W5X0",
                    "P48148",
                    "P40797",
                    "P02574",
                    "P83967"
                ]},
                "list_name": "upload_1",
                "plus_minus": "+"
            },
            "number_in_reference": 94,
            "term": {
                "id": "GO:0061640",
                "label": "cytoskeleton-dependent cytokinesis"
            }
        },
        {
            "input_list": {
                "number_in_list": 17,
                "fold_enrichment": 6.165800797649035,
                "fdr": 1.3634923715104502E-7,
                "expected": 2.7571438906170873,
                "pValue": 1.711265729426071E-9,
                "mapped_id_list": {"mapped_id": [
                    "P02572",
                    "Q0KHR7",
                    "P61209",
                    "O18335",
                    "P10987",
                    "P45891",
                    "O18332",
                    "P53501",
                    "P54359",
                    "P10981",
                    "P40792",
                    "P40946",
                    "Q9W5X0",
                    "P48148",
                    "P40797",
                    "P02574",
                    "P83967"
                ]},
                "list_name": "upload_1",
                "plus_minus": "+"
            },
            "number_in_reference": 96,
            "term": {
                "id": "GO:0000910",
                "label": "cytokinesis"
            }
        },
        {
            "input_list": {
                "number_in_list": 3,
                "fold_enrichment": 6.144465846792118,
                "fdr": 0.14609683524202705,
                "expected": 0.48824423063010924,
                "pValue": 0.011849419430561168,
                "mapped_id_list": {"mapped_id": [
                    "P40792",
                    "Q7JWS8",
                    "P48554"
                ]},
                "list_name": "upload_1",
                "plus_minus": "+"
            },
            "number_in_reference": 17,
            "term": {
                "id": "GO:0007254",
                "label": "JNK cascade"
            }
        },
        {
            "input_list": {
                "number_in_list": 3,
                "fold_enrichment": 6.144465846792118,
                "fdr": 0.14585414946919975,
                "expected": 0.48824423063010924,
                "pValue": 0.011849419430561168,
                "mapped_id_list": {"mapped_id": [
                    "O46079",
                    "Q9VFW4",
                    "Q9VC87"
                ]},
                "list_name": "upload_1",
                "plus_minus": "+"
            },
            "number_in_reference": 17,
            "term": {
                "id": "GO:0002097",
                "label": "tRNA wobble base modification"
            }
        },
        {
            "input_list": {
                "number_in_list": 3,
                "fold_enrichment": 6.144465846792118,
                "fdr": 0.14561226862430887,
                "expected": 0.48824423063010924,
                "pValue": 0.011849419430561168,
                "mapped_id_list": {"mapped_id": [
                    "P53034",
                    "Q9VKW3",
                    "Q9U9Q1"
                ]},
                "list_name": "upload_1",
                "plus_minus": "+"
            },
            "number_in_reference": 17,
            "term": {
                "id": "GO:0006271",
                "label": "DNA strand elongation involved in DNA replication"
            }
        },
        {
            "input_list": {
                "number_in_list": 3,
                "fold_enrichment": 6.144465846792118,
                "fdr": 0.14537118870936797,
                "expected": 0.48824423063010924,
                "pValue": 0.011849419430561168,
                "mapped_id_list": {"mapped_id": [
                    "P53034",
                    "Q9VKW3",
                    "Q9U9Q1"
                ]},
                "list_name": "upload_1",
                "plus_minus": "+"
            },
            "number_in_reference": 17,
            "term": {
                "id": "GO:0022616",
                "label": "DNA strand elongation"
            }
        },
        {
            "input_list": {
                "number_in_list": 3,
                "fold_enrichment": 6.144465846792118,
                "fdr": 0.14513090575282356,
                "expected": 0.48824423063010924,
                "pValue": 0.011849419430561168,
                "mapped_id_list": {"mapped_id": [
                    "P40793",
                    "P40792",
                    "P32392"
                ]},
                "list_name": "upload_1",
                "plus_minus": "+"
            },
            "number_in_reference": 17,
            "term": {
                "id": "GO:0010591",
                "label": "regulation of lamellipodium assembly"
            }
        },
        {
            "input_list": {
                "number_in_list": 3,
                "fold_enrichment": 6.144465846792118,
                "fdr": 0.14489141580933707,
                "expected": 0.48824423063010924,
                "pValue": 0.011849419430561168,
                "mapped_id_list": {"mapped_id": [
                    "P08646",
                    "P40792",
                    "P48554"
                ]},
                "list_name": "upload_1",
                "plus_minus": "+"
            },
            "number_in_reference": 17,
            "term": {
                "id": "GO:0007426",
                "label": "tracheal outgrowth, open tracheal system"
            }
        },
        {
            "input_list": {
                "number_in_list": 10,
                "fold_enrichment": 6.108533297980467,
                "fdr": 1.8886706831098624E-4,
                "expected": 1.6370541850538958,
                "pValue": 4.409447073927209E-6,
                "mapped_id_list": {"mapped_id": [
                    "Q8I0P1",
                    "P40793",
                    "P08646",
                    "P40792",
                    "Q24192",
                    "Q7JWS8",
                    "P48554",
                    "P48148",
                    "P08645",
                    "Q9VD29"
                ]},
                "list_name": "upload_1",
                "plus_minus": "+"
            },
            "number_in_reference": 57,
            "term": {
                "id": "GO:0048568",
                "label": "embryonic organ development"
            }
        },
        {
            "input_list": {
                "number_in_list": 4,
                "fold_enrichment": 6.055415617128464,
                "fdr": 0.061856451590819254,
                "expected": 0.6605657237936772,
                "pValue": 0.003848289363477419,
                "mapped_id_list": {"mapped_id": [
                    "P08646",
                    "P48555",
                    "Q7JMZ0",
                    "P04388"
                ]},
                "list_name": "upload_1",
                "plus_minus": "+"
            },
            "number_in_reference": 23,
            "term": {
                "id": "GO:0007265",
                "label": "Ras protein signal transduction"
            }
        },
        {
            "input_list": {
                "number_in_list": 17,
                "fold_enrichment": 6.039968128309258,
                "fdr": 1.8384588235327474E-7,
                "expected": 2.8145843883382766,
                "pValue": 2.381809002147689E-9,
                "mapped_id_list": {"mapped_id": [
                    "Q0KHR7",
                    "Q9VP48",
                    "O76901",
                    "Q9W2V3",
                    "O18332",
                    "Q9VNG6",
                    "Q9VZ47",
                    "Q9W2S9",
                    "Q8IRK8",
                    "Q8IRK9",
                    "Q9VKC2",
                    "P40793",
                    "Q8IA42",
                    "P25228",
                    "O18338",
                    "P08645",
                    "Q8IR98"
                ]},
                "list_name": "upload_1",
                "plus_minus": "+"
            },
            "number_in_reference": 98,
            "term": {
                "id": "GO:0051046",
                "label": "regulation of secretion"
            }
        },
        {
            "input_list": {
                "number_in_list": 16,
                "fold_enrichment": 5.990303621245362,
                "fdr": 5.761675430197546E-7,
                "expected": 2.6709831440353033,
                "pValue": 8.008806603378505E-9,
                "mapped_id_list": {"mapped_id": [
                    "Q0KHR7",
                    "Q9VP48",
                    "O76901",
                    "Q9W2V3",
                    "O18332",
                    "Q9VNG6",
                    "Q9VZ47",
                    "Q9W2S9",
                    "Q8IRK8",
                    "Q8IRK9",
                    "Q9VKC2",
                    "P40793",
                    "P25228",
                    "O18338",
                    "P08645",
                    "Q8IR98"
                ]},
                "list_name": "upload_1",
                "plus_minus": "+"
            },
            "number_in_reference": 93,
            "term": {
                "id": "GO:1903530",
                "label": "regulation of secretion by cell"
            }
        },
        {
            "input_list": {
                "number_in_list": 14,
                "fold_enrichment": 5.944645819254162,
                "fdr": 4.870955053233268E-6,
                "expected": 2.3550604065687626,
                "pValue": 7.690981662999897E-8,
                "mapped_id_list": {"mapped_id": [
                    "Q8I0P1",
                    "O18335",
                    "O18332",
                    "P40793",
                    "P40792",
                    "Q9W5X0",
                    "Q7JWS8",
                    "P48554",
                    "P48555",
                    "P48148",
                    "Q4QPP5",
                    "P25157",
                    "P08645",
                    "Q9VD29"
                ]},
                "list_name": "upload_1",
                "plus_minus": "+"
            },
            "number_in_reference": 82,
            "term": {
                "id": "GO:0022604",
                "label": "regulation of cell morphogenesis"
            }
        },
        {
            "input_list": {
                "number_in_list": 21,
                "fold_enrichment": 5.896705127163402,
                "fdr": 4.964146046823412E-9,
                "expected": 3.561310858713738,
                "pValue": 4.89045427014992E-11,
                "mapped_id_list": {"mapped_id": [
                    "O18335",
                    "Q9W2V3",
                    "P25160",
                    "Q7KN62",
                    "Q86BK8",
                    "O76742",
                    "Q27331",
                    "A1Z7S3",
                    "Q9VZ47",
                    "O77277",
                    "Q9W2S9",
                    "Q8IRK8",
                    "Q9V3I2",
                    "Q8IRK9",
                    "Q8IA42",
                    "Q9V3C2",
                    "O18338",
                    "Q9W5X0",
                    "Q9VHV5",
                    "Q9VD29",
                    "Q8IR98"
                ]},
                "list_name": "upload_1",
                "plus_minus": "+"
            },
            "number_in_reference": 124,
            "term": {
                "id": "GO:0016050",
                "label": "vesicle organization"
            }
        },
        {
            "input_list": {
                "number_in_list": 39,
                "fold_enrichment": 5.828012670133295,
                "fdr": 9.176672178683672E-17,
                "expected": 6.691817984518557,
                "pValue": 2.724518055749538E-19,
                "mapped_id_list": {"mapped_id": [
                    "P61209",
                    "O18335",
                    "O46100",
                    "M9PI37",
                    "Q24192",
                    "Q86BK8",
                    "A0A0B4LGD3",
                    "Q7K330",
                    "A1ZBC7",
                    "Q9VVM0",
                    "Q9VKC2",
                    "Q9VNC7",
                    "Q9VB75",
                    "Q9Y1A7",
                    "Q8T8W3",
                    "Q9W4C5",
                    "A1Z8V9",
                    "P51905",
                    "P40946",
                    "P40945",
                    "Q9W5X0",
                    "P48148",
                    "Q0KHU4",
                    "Q9VJR4",
                    "Q9VNP7",
                    "P25160",
                    "Q9VSV2",
                    "O76742",
                    "Q9W1J0",
                    "Q9V3I2",
                    "Q06849",
                    "Q2PDY3",
                    "P40793",
                    "P40792",
                    "P48554",
                    "P48555",
                    "A0A0B4KHT3",
                    "Q7KTJ8",
                    "Q9VLY6"
                ]},
                "list_name": "upload_1",
                "plus_minus": "+"
            },
            "number_in_reference": 233,
            "term": {
                "id": "GO:0098657",
                "label": "import into cell"
            }
        },
        {
            "input_list": {
                "number_in_list": 2,
                "fold_enrichment": 5.803106633081445,
                "fdr": 0.34909810599091995,
                "expected": 0.3446429863271359,
                "pValue": 0.04489750270031669,
                "mapped_id_list": {"mapped_id": [
                    "O76742",
                    "Q9V3I2"
                ]},
                "list_name": "upload_1",
                "plus_minus": "+"
            },
            "number_in_reference": 12,
            "term": {
                "id": "GO:0034058",
                "label": "endosomal vesicle fusion"
            }
        },
        {
            "input_list": {
                "number_in_list": 1,
                "fold_enrichment": 5.803106633081445,
                "fdr": 0.782656786214991,
                "expected": 0.17232149316356796,
                "pValue": 0.16043936008914592,
                "mapped_id_list": {"mapped_id": "P23625"},
                "list_name": "upload_1",
                "plus_minus": "+"
            },
            "number_in_reference": 6,
            "term": {
                "id": "GO:0010037",
                "label": "response to carbon dioxide"
            }
        },
        {
            "input_list": {
                "number_in_list": 1,
                "fold_enrichment": 5.803106633081445,
                "fdr": 0.7821418804345864,
                "expected": 0.17232149316356796,
                "pValue": 0.16043936008914592,
                "mapped_id_list": {"mapped_id": "P40792"},
                "list_name": "upload_1",
                "plus_minus": "+"
            },
            "number_in_reference": 6,
            "term": {
                "id": "GO:0001952",
                "label": "regulation of cell-matrix adhesion"
            }
        },
        {
            "input_list": {
                "number_in_list": 1,
                "fold_enrichment": 5.803106633081445,
                "fdr": 0.781627651716352,
                "expected": 0.17232149316356796,
                "pValue": 0.16043936008914592,
                "mapped_id_list": {"mapped_id": "Q9VR07"},
                "list_name": "upload_1",
                "plus_minus": "+"
            },
            "number_in_reference": 6,
            "term": {
                "id": "GO:0009414",
                "label": "response to water deprivation"
            }
        },
        {
            "input_list": {
                "number_in_list": 1,
                "fold_enrichment": 5.803106633081445,
                "fdr": 0.7811140987257368,
                "expected": 0.17232149316356796,
                "pValue": 0.16043936008914592,
                "mapped_id_list": {"mapped_id": "Q9VRA2"},
                "list_name": "upload_1",
                "plus_minus": "+"
            },
            "number_in_reference": 6,
            "term": {
                "id": "GO:0006777",
                "label": "Mo-molybdopterin cofactor biosynthetic process"
            }
        },
        {
            "input_list": {
                "number_in_list": 2,
                "fold_enrichment": 5.803106633081445,
                "fdr": 0.34873217506220827,
                "expected": 0.3446429863271359,
                "pValue": 0.04489750270031669,
                "mapped_id_list": {"mapped_id": [
                    "Q9W457",
                    "Q8IQM9"
                ]},
                "list_name": "upload_1",
                "plus_minus": "+"
            },
            "number_in_reference": 12,
            "term": {
                "id": "GO:0006760",
                "label": "folic acid-containing compound metabolic process"
            }
        },
        {
            "input_list": {
                "number_in_list": 1,
                "fold_enrichment": 5.803106633081445,
                "fdr": 0.7806012201316949,
                "expected": 0.17232149316356796,
                "pValue": 0.16043936008914592,
                "mapped_id_list": {"mapped_id": "Q7JXZ2"},
                "list_name": "upload_1",
                "plus_minus": "+"
            },
            "number_in_reference": 6,
            "term": {
                "id": "GO:0019184",
                "label": "nonribosomal peptide biosynthetic process"
            }
        },
        {
            "input_list": {
                "number_in_list": 1,
                "fold_enrichment": 5.803106633081445,
                "fdr": 0.7800890146066741,
                "expected": 0.17232149316356796,
                "pValue": 0.16043936008914592,
                "mapped_id_list": {"mapped_id": "Q05825"},
                "list_name": "upload_1",
                "plus_minus": "+"
            },
            "number_in_reference": 6,
            "term": {
                "id": "GO:0042776",
                "label": "proton motive force-driven mitochondrial ATP synthesis"
            }
        },
        {
            "input_list": {
                "number_in_list": 1,
                "fold_enrichment": 5.803106633081445,
                "fdr": 0.7795774808266042,
                "expected": 0.17232149316356796,
                "pValue": 0.16043936008914592,
                "mapped_id_list": {"mapped_id": "Q8T8W3"},
                "list_name": "upload_1",
                "plus_minus": "+"
            },
            "number_in_reference": 6,
            "term": {
                "id": "GO:0048052",
                "label": "R1/R6 cell differentiation"
            }
        },
        {
            "input_list": {
                "number_in_list": 1,
                "fold_enrichment": 5.803106633081445,
                "fdr": 0.7790666174708856,
                "expected": 0.17232149316356796,
                "pValue": 0.16043936008914592,
                "mapped_id_list": {"mapped_id": "P83967"},
                "list_name": "upload_1",
                "plus_minus": "+"
            },
            "number_in_reference": 6,
            "term": {
                "id": "GO:0071689",
                "label": "muscle thin filament assembly"
            }
        },
        {
            "input_list": {
                "number_in_list": 2,
                "fold_enrichment": 5.803106633081445,
                "fdr": 0.34836701048099133,
                "expected": 0.3446429863271359,
                "pValue": 0.04489750270031669,
                "mapped_id_list": {"mapped_id": [
                    "Q9VUN3",
                    "Q9VZ23"
                ]},
                "list_name": "upload_1",
                "plus_minus": "+"
            },
            "number_in_reference": 12,
            "term": {
                "id": "GO:0006611",
                "label": "protein export from nucleus"
            }
        },
        {
            "input_list": {
                "number_in_list": 1,
                "fold_enrichment": 5.803106633081445,
                "fdr": 0.7785564232223781,
                "expected": 0.17232149316356796,
                "pValue": 0.16043936008914592,
                "mapped_id_list": {"mapped_id": "Q7KLI1"},
                "list_name": "upload_1",
                "plus_minus": "+"
            },
            "number_in_reference": 6,
            "term": {
                "id": "GO:0033353",
                "label": "S-adenosylmethionine cycle"
            }
        },
        {
            "input_list": {
                "number_in_list": 1,
                "fold_enrichment": 5.803106633081445,
                "fdr": 0.7780468967673896,
                "expected": 0.17232149316356796,
                "pValue": 0.16043936008914592,
                "mapped_id_list": {"mapped_id": "O18334"},
                "list_name": "upload_1",
                "plus_minus": "+"
            },
            "number_in_reference": 6,
            "term": {
                "id": "GO:0043112",
                "label": "receptor metabolic process"
            }
        },
        {
            "input_list": {
                "number_in_list": 1,
                "fold_enrichment": 5.803106633081445,
                "fdr": 0.7775380367956647,
                "expected": 0.17232149316356796,
                "pValue": 0.16043936008914592,
                "mapped_id_list": {"mapped_id": "O18334"},
                "list_name": "upload_1",
                "plus_minus": "+"
            },
            "number_in_reference": 6,
            "term": {
                "id": "GO:0060078",
                "label": "regulation of postsynaptic membrane potential"
            }
        },
        {
            "input_list": {
                "number_in_list": 1,
                "fold_enrichment": 5.803106633081445,
                "fdr": 0.7770298420003734,
                "expected": 0.17232149316356796,
                "pValue": 0.16043936008914592,
                "mapped_id_list": {"mapped_id": "P25157"},
                "list_name": "upload_1",
                "plus_minus": "+"
            },
            "number_in_reference": 6,
            "term": {
                "id": "GO:0060027",
                "label": "convergent extension involved in gastrulation"
            }
        },
        {
            "input_list": {
                "number_in_list": 1,
                "fold_enrichment": 5.803106633081445,
                "fdr": 0.7765223110781001,
                "expected": 0.17232149316356796,
                "pValue": 0.16043936008914592,
                "mapped_id_list": {"mapped_id": "Q24208"},
                "list_name": "upload_1",
                "plus_minus": "+"
            },
            "number_in_reference": 6,
            "term": {
                "id": "GO:0001731",
                "label": "formation of translation preinitiation complex"
            }
        },
        {
            "input_list": {
                "number_in_list": 1,
                "fold_enrichment": 5.803106633081445,
                "fdr": 0.7760154427288325,
                "expected": 0.17232149316356796,
                "pValue": 0.16043936008914592,
                "mapped_id_list": {"mapped_id": "Q9VUL1"},
                "list_name": "upload_1",
                "plus_minus": "+"
            },
            "number_in_reference": 6,
            "term": {
                "id": "GO:0009209",
                "label": "pyrimidine ribonucleoside triphosphate biosynthetic process"
            }
        },
        {
            "input_list": {
                "number_in_list": 1,
                "fold_enrichment": 5.803106633081445,
                "fdr": 0.77550923565595,
                "expected": 0.17232149316356796,
                "pValue": 0.16043936008914592,
                "mapped_id_list": {"mapped_id": "Q9VUL1"},
                "list_name": "upload_1",
                "plus_minus": "+"
            },
            "number_in_reference": 6,
            "term": {
                "id": "GO:0009208",
                "label": "pyrimidine ribonucleoside triphosphate metabolic process"
            }
        },
        {
            "input_list": {
                "number_in_list": 1,
                "fold_enrichment": 5.803106633081445,
                "fdr": 0.7750036885662134,
                "expected": 0.17232149316356796,
                "pValue": 0.16043936008914592,
                "mapped_id_list": {"mapped_id": "A0A0B4KFL3"},
                "list_name": "upload_1",
                "plus_minus": "+"
            },
            "number_in_reference": 6,
            "term": {
                "id": "GO:0007019",
                "label": "microtubule depolymerization"
            }
        },
        {
            "input_list": {
                "number_in_list": 2,
                "fold_enrichment": 5.803106633081445,
                "fdr": 0.3480026098424129,
                "expected": 0.3446429863271359,
                "pValue": 0.04489750270031669,
                "mapped_id_list": {"mapped_id": [
                    "P05031",
                    "Q9VY42"
                ]},
                "list_name": "upload_1",
                "plus_minus": "+"
            },
            "number_in_reference": 12,
            "term": {
                "id": "GO:0006570",
                "label": "tyrosine metabolic process"
            }
        },
        {
            "input_list": {
                "number_in_list": 1,
                "fold_enrichment": 5.803106633081445,
                "fdr": 0.7744988001697533,
                "expected": 0.17232149316356796,
                "pValue": 0.16043936008914592,
                "mapped_id_list": {"mapped_id": "M9NFH8"},
                "list_name": "upload_1",
                "plus_minus": "+"
            },
            "number_in_reference": 6,
            "term": {
                "id": "GO:0006541",
                "label": "glutamine metabolic process"
            }
        },
        {
            "input_list": {
                "number_in_list": 1,
                "fold_enrichment": 5.803106633081445,
                "fdr": 0.7739945691800595,
                "expected": 0.17232149316356796,
                "pValue": 0.16043936008914592,
                "mapped_id_list": {"mapped_id": "P48148"},
                "list_name": "upload_1",
                "plus_minus": "+"
            },
            "number_in_reference": 6,
            "term": {
                "id": "GO:0150105",
                "label": "protein localization to cell-cell junction"
            }
        },
        {
            "input_list": {
                "number_in_list": 1,
                "fold_enrichment": 5.803106633081445,
                "fdr": 0.7734909943139696,
                "expected": 0.17232149316356796,
                "pValue": 0.16043936008914592,
                "mapped_id_list": {"mapped_id": "Q9VIF1"},
                "list_name": "upload_1",
                "plus_minus": "+"
            },
            "number_in_reference": 6,
            "term": {
                "id": "GO:0031054",
                "label": "pre-miRNA processing"
            }
        },
        {
            "input_list": {
                "number_in_list": 1,
                "fold_enrichment": 5.803106633081445,
                "fdr": 0.7729880742916588,
                "expected": 0.17232149316356796,
                "pValue": 0.16043936008914592,
                "mapped_id_list": {"mapped_id": "E1JHQ6"},
                "list_name": "upload_1",
                "plus_minus": "+"
            },
            "number_in_reference": 6,
            "term": {
                "id": "GO:0015813",
                "label": "L-glutamate transmembrane transport"
            }
        },
        {
            "input_list": {
                "number_in_list": 1,
                "fold_enrichment": 5.803106633081445,
                "fdr": 0.7724858078366286,
                "expected": 0.17232149316356796,
                "pValue": 0.16043936008914592,
                "mapped_id_list": {"mapped_id": "P29845"},
                "list_name": "upload_1",
                "plus_minus": "+"
            },
            "number_in_reference": 6,
            "term": {
                "id": "GO:0051881",
                "label": "regulation of mitochondrial membrane potential"
            }
        },
        {
            "input_list": {
                "number_in_list": 1,
                "fold_enrichment": 5.803106633081445,
                "fdr": 0.7719841936756957,
                "expected": 0.17232149316356796,
                "pValue": 0.16043936008914592,
                "mapped_id_list": {"mapped_id": "P48148"},
                "list_name": "upload_1",
                "plus_minus": "+"
            },
            "number_in_reference": 6,
            "term": {
                "id": "GO:0045199",
                "label": "maintenance of epithelial cell apical/basal polarity"
            }
        },
        {
            "input_list": {
                "number_in_list": 1,
                "fold_enrichment": 5.803106633081445,
                "fdr": 0.771483230538982,
                "expected": 0.17232149316356796,
                "pValue": 0.16043936008914592,
                "mapped_id_list": {"mapped_id": "Q9VK85"},
                "list_name": "upload_1",
                "plus_minus": "+"
            },
            "number_in_reference": 6,
            "term": {
                "id": "GO:0006415",
                "label": "translational termination"
            }
        },
        {
            "input_list": {
                "number_in_list": 1,
                "fold_enrichment": 5.803106633081445,
                "fdr": 0.7709829171599035,
                "expected": 0.17232149316356796,
                "pValue": 0.16043936008914592,
                "mapped_id_list": {"mapped_id": "Q9VFF3"},
                "list_name": "upload_1",
                "plus_minus": "+"
            },
            "number_in_reference": 6,
            "term": {
                "id": "GO:0106354",
                "label": "tRNA surveillance"
            }
        },
        {
            "input_list": {
                "number_in_list": 1,
                "fold_enrichment": 5.803106633081445,
                "fdr": 0.7704832522751597,
                "expected": 0.17232149316356796,
                "pValue": 0.16043936008914592,
                "mapped_id_list": {"mapped_id": "Q9VQ79"},
                "list_name": "upload_1",
                "plus_minus": "+"
            },
            "number_in_reference": 6,
            "term": {
                "id": "GO:0045041",
                "label": "protein import into mitochondrial intermembrane space"
            }
        },
        {
            "input_list": {
                "number_in_list": 1,
                "fold_enrichment": 5.803106633081445,
                "fdr": 0.7699842346247223,
                "expected": 0.17232149316356796,
                "pValue": 0.16043936008914592,
                "mapped_id_list": {"mapped_id": "Q9V9U1"},
                "list_name": "upload_1",
                "plus_minus": "+"
            },
            "number_in_reference": 6,
            "term": {
                "id": "GO:1904659",
                "label": "glucose transmembrane transport"
            }
        },
        {
            "input_list": {
                "number_in_list": 1,
                "fold_enrichment": 5.803106633081445,
                "fdr": 0.7694858629518261,
                "expected": 0.17232149316356796,
                "pValue": 0.16043936008914592,
                "mapped_id_list": {"mapped_id": "Q9VL76"},
                "list_name": "upload_1",
                "plus_minus": "+"
            },
            "number_in_reference": 6,
            "term": {
                "id": "GO:0006264",
                "label": "mitochondrial DNA replication"
            }
        },
        {
            "input_list": {
                "number_in_list": 2,
                "fold_enrichment": 5.803106633081445,
                "fdr": 0.34763897075166844,
                "expected": 0.3446429863271359,
                "pValue": 0.04489750270031669,
                "mapped_id_list": {"mapped_id": [
                    "P61209",
                    "P48148"
                ]},
                "list_name": "upload_1",
                "plus_minus": "+"
            },
            "number_in_reference": 12,
            "term": {
                "id": "GO:1902410",
                "label": "mitotic cytokinetic process"
            }
        },
        {
            "input_list": {
                "number_in_list": 1,
                "fold_enrichment": 5.803106633081445,
                "fdr": 0.7689881360029569,
                "expected": 0.17232149316356796,
                "pValue": 0.16043936008914592,
                "mapped_id_list": {"mapped_id": "P08646"},
                "list_name": "upload_1",
                "plus_minus": "+"
            },
            "number_in_reference": 6,
            "term": {
                "id": "GO:0048865",
                "label": "stem cell fate commitment"
            }
        },
        {
            "input_list": {
                "number_in_list": 1,
                "fold_enrichment": 5.803106633081445,
                "fdr": 0.7684910525278419,
                "expected": 0.17232149316356796,
                "pValue": 0.16043936008914592,
                "mapped_id_list": {"mapped_id": "Q9VND8"},
                "list_name": "upload_1",
                "plus_minus": "+"
            },
            "number_in_reference": 6,
            "term": {
                "id": "GO:1904502",
                "label": "regulation of lipophagy"
            }
        },
        {
            "input_list": {
                "number_in_list": 1,
                "fold_enrichment": 5.803106633081445,
                "fdr": 0.7679946112794388,
                "expected": 0.17232149316356796,
                "pValue": 0.16043936008914592,
                "mapped_id_list": {"mapped_id": "Q9VU95"},
                "list_name": "upload_1",
                "plus_minus": "+"
            },
            "number_in_reference": 6,
            "term": {
                "id": "GO:0035094",
                "label": "response to nicotine"
            }
        },
        {
            "input_list": {
                "number_in_list": 2,
                "fold_enrichment": 5.803106633081445,
                "fdr": 0.3472760908239527,
                "expected": 0.3446429863271359,
                "pValue": 0.04489750270031669,
                "mapped_id_list": {"mapped_id": [
                    "Q9V3F2",
                    "Q6NR46"
                ]},
                "list_name": "upload_1",
                "plus_minus": "+"
            },
            "number_in_reference": 12,
            "term": {
                "id": "GO:0046513",
                "label": "ceramide biosynthetic process"
            }
        },
        {
            "input_list": {
                "number_in_list": 1,
                "fold_enrichment": 5.803106633081445,
                "fdr": 0.7674988110139259,
                "expected": 0.17232149316356796,
                "pValue": 0.16043936008914592,
                "mapped_id_list": {"mapped_id": "Q9VRA2"},
                "list_name": "upload_1",
                "plus_minus": "+"
            },
            "number_in_reference": 6,
            "term": {
                "id": "GO:0032324",
                "label": "molybdopterin cofactor biosynthetic process"
            }
        },
        {
            "input_list": {
                "number_in_list": 1,
                "fold_enrichment": 5.803106633081445,
                "fdr": 0.7670036504906912,
                "expected": 0.17232149316356796,
                "pValue": 0.16043936008914592,
                "mapped_id_list": {"mapped_id": "Q9VFF3"},
                "list_name": "upload_1",
                "plus_minus": "+"
            },
            "number_in_reference": 6,
            "term": {
                "id": "GO:0071051",
                "label": "polyadenylation-dependent snoRNA 3'-end processing"
            }
        },
        {
            "input_list": {
                "number_in_list": 1,
                "fold_enrichment": 5.803106633081445,
                "fdr": 0.7665091284723219,
                "expected": 0.17232149316356796,
                "pValue": 0.16043936008914592,
                "mapped_id_list": {"mapped_id": "Q9VFF3"},
                "list_name": "upload_1",
                "plus_minus": "+"
            },
            "number_in_reference": 6,
            "term": {
                "id": "GO:0071038",
                "label": "nuclear polyadenylation-dependent tRNA catabolic process"
            }
        },
        {
            "input_list": {
                "number_in_list": 1,
                "fold_enrichment": 5.803106633081445,
                "fdr": 0.766015243724595,
                "expected": 0.17232149316356796,
                "pValue": 0.16043936008914592,
                "mapped_id_list": {"mapped_id": "Q9VFF3"},
                "list_name": "upload_1",
                "plus_minus": "+"
            },
            "number_in_reference": 6,
            "term": {
                "id": "GO:0071035",
                "label": "nuclear polyadenylation-dependent rRNA catabolic process"
            }
        },
        {
            "input_list": {
                "number_in_list": 1,
                "fold_enrichment": 5.803106633081445,
                "fdr": 0.7655219950164658,
                "expected": 0.17232149316356796,
                "pValue": 0.16043936008914592,
                "mapped_id_list": {"mapped_id": "Q9VRA2"},
                "list_name": "upload_1",
                "plus_minus": "+"
            },
            "number_in_reference": 6,
            "term": {
                "id": "GO:0019720",
                "label": "Mo-molybdopterin cofactor metabolic process"
            }
        },
        {
            "input_list": {
                "number_in_list": 1,
                "fold_enrichment": 5.803106633081445,
                "fdr": 0.7650293811200588,
                "expected": 0.17232149316356796,
                "pValue": 0.16043936008914592,
                "mapped_id_list": {"mapped_id": "M9PI37"},
                "list_name": "upload_1",
                "plus_minus": "+"
            },
            "number_in_reference": 6,
            "term": {
                "id": "GO:0050965",
                "label": "detection of temperature stimulus involved in sensory perception of pain"
            }
        },
        {
            "input_list": {
                "number_in_list": 1,
                "fold_enrichment": 5.803106633081445,
                "fdr": 0.7645374008106568,
                "expected": 0.17232149316356796,
                "pValue": 0.16043936008914592,
                "mapped_id_list": {"mapped_id": "O76901"},
                "list_name": "upload_1",
                "plus_minus": "+"
            },
            "number_in_reference": 6,
            "term": {
                "id": "GO:0045921",
                "label": "positive regulation of exocytosis"
            }
        },
        {
            "input_list": {
                "number_in_list": 1,
                "fold_enrichment": 5.803106633081445,
                "fdr": 0.764046052866691,
                "expected": 0.17232149316356796,
                "pValue": 0.16043936008914592,
                "mapped_id_list": {"mapped_id": "Q9VND8"},
                "list_name": "upload_1",
                "plus_minus": "+"
            },
            "number_in_reference": 6,
            "term": {
                "id": "GO:0090069",
                "label": "regulation of ribosome biogenesis"
            }
        },
        {
            "input_list": {
                "number_in_list": 1,
                "fold_enrichment": 5.803106633081445,
                "fdr": 0.7635553360697311,
                "expected": 0.17232149316356796,
                "pValue": 0.16043936008914592,
                "mapped_id_list": {"mapped_id": "P08646"},
                "list_name": "upload_1",
                "plus_minus": "+"
            },
            "number_in_reference": 6,
            "term": {
                "id": "GO:0043703",
                "label": "photoreceptor cell fate determination"
            }
        },
        {
            "input_list": {
                "number_in_list": 1,
                "fold_enrichment": 5.803106633081445,
                "fdr": 0.7630652492044745,
                "expected": 0.17232149316356796,
                "pValue": 0.16043936008914592,
                "mapped_id_list": {"mapped_id": "P40792"},
                "list_name": "upload_1",
                "plus_minus": "+"
            },
            "number_in_reference": 6,
            "term": {
                "id": "GO:0048566",
                "label": "embryonic digestive tract development"
            }
        },
        {
            "input_list": {
                "number_in_list": 4,
                "fold_enrichment": 5.803106633081445,
                "fdr": 0.07043076860891397,
                "expected": 0.6892859726542718,
                "pValue": 0.004514792859545767,
                "mapped_id_list": {"mapped_id": [
                    "Q9VSV2",
                    "Q24062",
                    "A1Z9M6",
                    "Q8SWV6"
                ]},
                "list_name": "upload_1",
                "plus_minus": "+"
            },
            "number_in_reference": 24,
            "term": {
                "id": "GO:0007632",
                "label": "visual behavior"
            }
        },
        {
            "input_list": {
                "number_in_list": 1,
                "fold_enrichment": 5.803106633081445,
                "fdr": 0.7625757910587372,
                "expected": 0.17232149316356796,
                "pValue": 0.16043936008914592,
                "mapped_id_list": {"mapped_id": "Q9Y0Z0"},
                "list_name": "upload_1",
                "plus_minus": "+"
            },
            "number_in_reference": 6,
            "term": {
                "id": "GO:0046349",
                "label": "amino sugar biosynthetic process"
            }
        },
        {
            "input_list": {
                "number_in_list": 1,
                "fold_enrichment": 5.803106633081445,
                "fdr": 0.7620869604234431,
                "expected": 0.17232149316356796,
                "pValue": 0.16043936008914592,
                "mapped_id_list": {"mapped_id": "Q9VR07"},
                "list_name": "upload_1",
                "plus_minus": "+"
            },
            "number_in_reference": 6,
            "term": {
                "id": "GO:0140962",
                "label": "multicellular organismal-level chemical homeostasis"
            }
        },
        {
            "input_list": {
                "number_in_list": 1,
                "fold_enrichment": 5.803106633081445,
                "fdr": 0.7615987560926145,
                "expected": 0.17232149316356796,
                "pValue": 0.16043936008914592,
                "mapped_id_list": {"mapped_id": "Q9VKD3"},
                "list_name": "upload_1",
                "plus_minus": "+"
            },
            "number_in_reference": 6,
            "term": {
                "id": "GO:0034227",
                "label": "tRNA thio-modification"
            }
        },
        {
            "input_list": {
                "number_in_list": 1,
                "fold_enrichment": 5.803106633081445,
                "fdr": 0.7611111768633619,
                "expected": 0.17232149316356796,
                "pValue": 0.16043936008914592,
                "mapped_id_list": {"mapped_id": "Q9VL76"},
                "list_name": "upload_1",
                "plus_minus": "+"
            },
            "number_in_reference": 6,
            "term": {
                "id": "GO:0032042",
                "label": "mitochondrial DNA metabolic process"
            }
        },
        {
            "input_list": {
                "number_in_list": 1,
                "fold_enrichment": 5.803106633081445,
                "fdr": 0.7606242215358742,
                "expected": 0.17232149316356796,
                "pValue": 0.16043936008914592,
                "mapped_id_list": {"mapped_id": "Q9VRA2"},
                "list_name": "upload_1",
                "plus_minus": "+"
            },
            "number_in_reference": 6,
            "term": {
                "id": "GO:0051189",
                "label": "prosthetic group metabolic process"
            }
        },
        {
            "input_list": {
                "number_in_list": 1,
                "fold_enrichment": 5.803106633081445,
                "fdr": 0.7601378889134087,
                "expected": 0.17232149316356796,
                "pValue": 0.16043936008914592,
                "mapped_id_list": {"mapped_id": "Q9VFF3"},
                "list_name": "upload_1",
                "plus_minus": "+"
            },
            "number_in_reference": 6,
            "term": {
                "id": "GO:0000467",
                "label": "exonucleolytic trimming to generate mature 3'-end of 5.8S rRNA from tricistronic rRNA transcript (SSU-rRNA, 5.8S rRNA, LSU-rRNA)"
            }
        },
        {
            "input_list": {
                "number_in_list": 1,
                "fold_enrichment": 5.803106633081445,
                "fdr": 0.759652177802282,
                "expected": 0.17232149316356796,
                "pValue": 0.16043936008914592,
                "mapped_id_list": {"mapped_id": "Q9VRA2"},
                "list_name": "upload_1",
                "plus_minus": "+"
            },
            "number_in_reference": 6,
            "term": {
                "id": "GO:0043545",
                "label": "molybdopterin cofactor metabolic process"
            }
        },
        {
            "input_list": {
                "number_in_list": 1,
                "fold_enrichment": 5.803106633081445,
                "fdr": 0.7591670870118591,
                "expected": 0.17232149316356796,
                "pValue": 0.16043936008914592,
                "mapped_id_list": {"mapped_id": "P25157"},
                "list_name": "upload_1",
                "plus_minus": "+"
            },
            "number_in_reference": 6,
            "term": {
                "id": "GO:0048383",
                "label": "mesectoderm development"
            }
        },
        {
            "input_list": {
                "number_in_list": 2,
                "fold_enrichment": 5.803106633081445,
                "fdr": 0.3469139676844074,
                "expected": 0.3446429863271359,
                "pValue": 0.04489750270031669,
                "mapped_id_list": {"mapped_id": [
                    "Q0E961",
                    "P48555"
                ]},
                "list_name": "upload_1",
                "plus_minus": "+"
            },
            "number_in_reference": 12,
            "term": {
                "id": "GO:0007464",
                "label": "R3/R4 cell fate commitment"
            }
        },
        {
            "input_list": {
                "number_in_list": 2,
                "fold_enrichment": 5.803106633081445,
                "fdr": 0.3465525989680695,
                "expected": 0.3446429863271359,
                "pValue": 0.04489750270031669,
                "mapped_id_list": {"mapped_id": [
                    "P40792",
                    "P48148"
                ]},
                "list_name": "upload_1",
                "plus_minus": "+"
            },
            "number_in_reference": 12,
            "term": {
                "id": "GO:1904059",
                "label": "regulation of locomotor rhythm"
            }
        },
        {
            "input_list": {
                "number_in_list": 3,
                "fold_enrichment": 5.803106633081444,
                "fdr": 0.16773620608027764,
                "expected": 0.5169644794907039,
                "pValue": 0.013921426010711302,
                "mapped_id_list": {"mapped_id": [
                    "O96532",
                    "Q9VSM9",
                    "O16810"
                ]},
                "list_name": "upload_1",
                "plus_minus": "+"
            },
            "number_in_reference": 18,
            "term": {
                "id": "GO:0044818",
                "label": "mitotic G2/M transition checkpoint"
            }
        },
        {
            "input_list": {
                "number_in_list": 6,
                "fold_enrichment": 5.803106633081444,
                "fdr": 0.012480699582168775,
                "expected": 1.0339289589814078,
                "pValue": 5.069757859963294E-4,
                "mapped_id_list": {"mapped_id": [
                    "O18335",
                    "O18332",
                    "Q9W5X0",
                    "Q9VNG6",
                    "Q9VD29",
                    "Q9VKC2"
                ]},
                "list_name": "upload_1",
                "plus_minus": "+"
            },
            "number_in_reference": 36,
            "term": {
                "id": "GO:1904951",
                "label": "positive regulation of establishment of protein localization"
            }
        },
        {
            "input_list": {
                "number_in_list": 3,
                "fold_enrichment": 5.803106633081444,
                "fdr": 0.16746390704443304,
                "expected": 0.5169644794907039,
                "pValue": 0.013921426010711302,
                "mapped_id_list": {"mapped_id": [
                    "P40793",
                    "P40792",
                    "P32392"
                ]},
                "list_name": "upload_1",
                "plus_minus": "+"
            },
            "number_in_reference": 18,
            "term": {
                "id": "GO:1902743",
                "label": "regulation of lamellipodium organization"
            }
        },
        {
            "input_list": {
                "number_in_list": 3,
                "fold_enrichment": 5.803106633081444,
                "fdr": 0.1671924906634858,
                "expected": 0.5169644794907039,
                "pValue": 0.013921426010711302,
                "mapped_id_list": {"mapped_id": [
                    "P23625",
                    "Q05733",
                    "P05031"
                ]},
                "list_name": "upload_1",
                "plus_minus": "+"
            },
            "number_in_reference": 18,
            "term": {
                "id": "GO:0043052",
                "label": "thermotaxis"
            }
        },
        {
            "input_list": {
                "number_in_list": 11,
                "fold_enrichment": 5.803106633081444,
                "fdr": 1.1557701800157181E-4,
                "expected": 1.8955364247992477,
                "pValue": 2.4799926939608526E-6,
                "mapped_id_list": {"mapped_id": [
                    "Q05825",
                    "Q8IQG9",
                    "P35381",
                    "Q9VK47",
                    "Q9VUL1",
                    "A1ZB29",
                    "Q9VQN8",
                    "Q27331",
                    "Q9VGU6",
                    "Q9VWH7",
                    "P48602"
                ]},
                "list_name": "upload_1",
                "plus_minus": "+"
            },
            "number_in_reference": 66,
            "term": {
                "id": "GO:0009141",
                "label": "nucleoside triphosphate metabolic process"
            }
        },
        {
            "input_list": {
                "number_in_list": 3,
                "fold_enrichment": 5.803106633081444,
                "fdr": 0.16692195265270346,
                "expected": 0.5169644794907039,
                "pValue": 0.013921426010711302,
                "mapped_id_list": {"mapped_id": [
                    "P08646",
                    "P23625",
                    "Q7KLI1"
                ]},
                "list_name": "upload_1",
                "plus_minus": "+"
            },
            "number_in_reference": 18,
            "term": {
                "id": "GO:0046669",
                "label": "regulation of compound eye retinal cell programmed cell death"
            }
        },
        {
            "input_list": {
                "number_in_list": 3,
                "fold_enrichment": 5.803106633081444,
                "fdr": 0.1666522887550416,
                "expected": 0.5169644794907039,
                "pValue": 0.013921426010711302,
                "mapped_id_list": {"mapped_id": [
                    "P08646",
                    "P23625",
                    "Q7KLI1"
                ]},
                "list_name": "upload_1",
                "plus_minus": "+"
            },
            "number_in_reference": 18,
            "term": {
                "id": "GO:0046668",
                "label": "regulation of retinal cell programmed cell death"
            }
        },
        {
            "input_list": {
                "number_in_list": 5,
                "fold_enrichment": 5.803106633081444,
                "fdr": 0.030392178339119467,
                "expected": 0.8616074658178399,
                "pValue": 0.001501152128490921,
                "mapped_id_list": {"mapped_id": [
                    "P40793",
                    "P40792",
                    "Q9VFW4",
                    "Q24192",
                    "P48554"
                ]},
                "list_name": "upload_1",
                "plus_minus": "+"
            },
            "number_in_reference": 30,
            "term": {
                "id": "GO:0035011",
                "label": "melanotic encapsulation of foreign target"
            }
        },
        {
            "input_list": {
                "number_in_list": 6,
                "fold_enrichment": 5.803106633081444,
                "fdr": 0.01243937276236027,
                "expected": 1.0339289589814078,
                "pValue": 5.069757859963294E-4,
                "mapped_id_list": {"mapped_id": [
                    "P40793",
                    "P40792",
                    "P32392",
                    "Q9W5X0",
                    "P48148",
                    "P45888"
                ]},
                "list_name": "upload_1",
                "plus_minus": "+"
            },
            "number_in_reference": 36,
            "term": {
                "id": "GO:0051489",
                "label": "regulation of filopodium assembly"
            }
        },
        {
            "input_list": {
                "number_in_list": 3,
                "fold_enrichment": 5.803106633081444,
                "fdr": 0.16638349474092054,
                "expected": 0.5169644794907039,
                "pValue": 0.013921426010711302,
                "mapped_id_list": {"mapped_id": [
                    "O18332",
                    "Q9VNG6",
                    "Q9VKC2"
                ]},
                "list_name": "upload_1",
                "plus_minus": "+"
            },
            "number_in_reference": 18,
            "term": {
                "id": "GO:0050714",
                "label": "positive regulation of protein secretion"
            }
        },
        {
            "input_list": {
                "number_in_list": 89,
                "fold_enrichment": 5.68597971021191,
                "fdr": 1.0721230548250612E-39,
                "expected": 15.65253562902409,
                "pValue": 5.787438892442976E-43,
                "mapped_id_list": {"mapped_id": [
                    "Q8IR48",
                    "O46100",
                    "M9PI37",
                    "Q7KN62",
                    "Q9VPG2",
                    "Q9VZ23",
                    "Q9VNG6",
                    "A0A0B4K7V4",
                    "A0A0B4KHK8",
                    "Q9W1K4",
                    "Q9VNC7",
                    "Q9W4A0",
                    "M9PEU1",
                    "Q9VB75",
                    "Q9Y1A7",
                    "P32392",
                    "A1Z8V9",
                    "P51905",
                    "Q9W5X0",
                    "B7Z122",
                    "P29845",
                    "Q9VNP7",
                    "Q9W2V3",
                    "Q9VSV2",
                    "Q9VPT5",
                    "Q9VUN3",
                    "Q8MRD1",
                    "O76742",
                    "Q8IQF3",
                    "Q9VRD6",
                    "Q0E961",
                    "Q9V3C2",
                    "Q9V4E7",
                    "Q9VTD7",
                    "Q7KTJ8",
                    "Q9VLY6",
                    "A1Z9M6",
                    "Q9VLM3",
                    "Q9W389",
                    "A1ZBK9",
                    "P61209",
                    "Q9VYB7",
                    "O18334",
                    "Q8IQQ7",
                    "O18333",
                    "P54351",
                    "O18332",
                    "Q86BK8",
                    "A0A0B4LGD3",
                    "Q7K330",
                    "Q9VZ47",
                    "A1ZBC7",
                    "Q9W2S9",
                    "Q8IRK8",
                    "Q9VT04",
                    "Q8IRK9",
                    "Q9VR07",
                    "Q9VVM0",
                    "Q9VKC2",
                    "Q9VSG8",
                    "Q9W4C5",
                    "P40946",
                    "P25228",
                    "P40945",
                    "O15971",
                    "Q9VHV5",
                    "A1Z8D1",
                    "E1JHQ6",
                    "H9XVM3",
                    "Q9VJR4",
                    "Q9VUC7",
                    "Q9VQ79",
                    "P25160",
                    "Q9VXA9",
                    "A1Z7S3",
                    "Q9W1J0",
                    "Q9V3I2",
                    "O01346",
                    "Q9VTJ8",
                    "Q2PDY3",
                    "Q7PLE9",
                    "Q9VD65",
                    "O18339",
                    "O18338",
                    "Q9VE46",
                    "Q9VWD3",
                    "Q9VD29",
                    "Q8SWV6",
                    "Q8IR98"
                ]},
                "list_name": "upload_1",
                "plus_minus": "+"
            },
            "number_in_reference": 545,
            "term": {
                "id": "GO:0071705",
                "label": "nitrogen compound transport"
            }
        },
        {
            "input_list": {
                "number_in_list": 7,
                "fold_enrichment": 5.668150664870248,
                "fdr": 0.005976035898150477,
                "expected": 1.2349707010055704,
                "pValue": 2.0162064433706063E-4,
                "mapped_id_list": {"mapped_id": [
                    "P45889",
                    "O18332",
                    "Q9VWE8",
                    "Q8IMX7",
                    "Q9VHV5",
                    "A0A0B4KHT3",
                    "Q7YU24"
                ]},
                "list_name": "upload_1",
                "plus_minus": "+"
            },
            "number_in_reference": 43,
            "term": {
                "id": "GO:0008088",
                "label": "axo-dendritic transport"
            }
        },
        {
            "input_list": {
                "number_in_list": 6,
                "fold_enrichment": 5.646265913268432,
                "fdr": 0.014163894357303374,
                "expected": 1.0626492078420025,
                "pValue": 5.906401290697358E-4,
                "mapped_id_list": {"mapped_id": [
                    "P20228",
                    "Q8IPY3",
                    "A1Z746",
                    "M9NFH8",
                    "Q9VW26",
                    "A1ZAA5"
                ]},
                "list_name": "upload_1",
                "plus_minus": "+"
            },
            "number_in_reference": 37,
            "term": {
                "id": "GO:0043648",
                "label": "dicarboxylic acid metabolic process"
            }
        },
        {
            "input_list": {
                "number_in_list": 5,
                "fold_enrichment": 5.615909644917527,
                "fdr": 0.034637497122138323,
                "expected": 0.8903277146784345,
                "pValue": 0.0017482353473252,
                "mapped_id_list": {"mapped_id": [
                    "Q05825",
                    "P35381",
                    "Q9VUL1",
                    "A1ZB29",
                    "Q9VGU6"
                ]},
                "list_name": "upload_1",
                "plus_minus": "+"
            },
            "number_in_reference": 31,
            "term": {
                "id": "GO:0009142",
                "label": "nucleoside triphosphate biosynthetic process"
            }
        },
        {
            "input_list": {
                "number_in_list": 10,
                "fold_enrichment": 5.615909644917527,
                "fdr": 3.9770487845829555E-4,
                "expected": 1.780655429356869,
                "pValue": 9.660847249999083E-6,
                "mapped_id_list": {"mapped_id": [
                    "A1ZA22",
                    "Q9BIS2",
                    "O46067",
                    "P02825",
                    "Q9VHV5",
                    "Q8INI8",
                    "Q9BIR7",
                    "P48602",
                    "P82910",
                    "Q9VG58"
                ]},
                "list_name": "upload_1",
                "plus_minus": "+"
            },
            "number_in_reference": 62,
            "term": {
                "id": "GO:0001666",
                "label": "response to hypoxia"
            }
        },
        {
            "input_list": {
                "number_in_list": 5,
                "fold_enrichment": 5.615909644917527,
                "fdr": 0.03454513046314595,
                "expected": 0.8903277146784345,
                "pValue": 0.0017482353473252,
                "mapped_id_list": {"mapped_id": [
                    "Q9U915",
                    "A1ZB29",
                    "Q9VGU6",
                    "Q9VWH7",
                    "Q9VBI2"
                ]},
                "list_name": "upload_1",
                "plus_minus": "+"
            },
            "number_in_reference": 31,
            "term": {
                "id": "GO:0009132",
                "label": "nucleoside diphosphate metabolic process"
            }
        },
        {
            "input_list": {
                "number_in_list": 20,
                "fold_enrichment": 5.615909644917527,
                "fdr": 3.106475335225609E-8,
                "expected": 3.561310858713738,
                "pValue": 3.5215105014703264E-10,
                "mapped_id_list": {"mapped_id": [
                    "O18335",
                    "Q9W2V3",
                    "O18334",
                    "Q86BK8",
                    "O76742",
                    "Q27331",
                    "Q9VZ47",
                    "Q9W2S9",
                    "Q8IRK8",
                    "Q9V3I2",
                    "Q8IRK9",
                    "Q9VSG8",
                    "Q8T8W3",
                    "Q9Y162",
                    "Q9VIW6",
                    "O18338",
                    "Q9W5X0",
                    "P48148",
                    "A0A0B4KHT3",
                    "Q8IR98"
                ]},
                "list_name": "upload_1",
                "plus_minus": "+"
            },
            "number_in_reference": 124,
            "term": {
                "id": "GO:0016197",
                "label": "endosomal transport"
            }
        },
        {
            "input_list": {
                "number_in_list": 5,
                "fold_enrichment": 5.615909644917527,
                "fdr": 0.0344532551161695,
                "expected": 0.8903277146784345,
                "pValue": 0.0017482353473252,
                "mapped_id_list": {"mapped_id": [
                    "Q9VNC7",
                    "O46100",
                    "M9PI37",
                    "A0A0B4LGD3",
                    "Q9VJ75"
                ]},
                "list_name": "upload_1",
                "plus_minus": "+"
            },
            "number_in_reference": 31,
            "term": {
                "id": "GO:0098656",
                "label": "monoatomic anion transmembrane transport"
            }
        },
        {
            "input_list": {
                "number_in_list": 13,
                "fold_enrichment": 5.588176757782132,
                "fdr": 2.5321505477921385E-5,
                "expected": 2.3263401577081675,
                "pValue": 4.7499180316208804E-7,
                "mapped_id_list": {"mapped_id": [
                    "Q8I0P1",
                    "P08646",
                    "O18680",
                    "Q24192",
                    "Q9VUL1",
                    "Q7JZB4",
                    "Q7YU24",
                    "P40793",
                    "P40792",
                    "Q7JWS8",
                    "P48554",
                    "P48148",
                    "P08645"
                ]},
                "list_name": "upload_1",
                "plus_minus": "+"
            },
            "number_in_reference": 81,
            "term": {
                "id": "GO:0030097",
                "label": "hemopoiesis"
            }
        },
        {
            "input_list": {
                "number_in_list": 4,
                "fold_enrichment": 5.5709823677581864,
                "fdr": 0.07772094836603942,
                "expected": 0.7180062215148665,
                "pValue": 0.005254817156732219,
                "mapped_id_list": {"mapped_id": [
                    "P40792",
                    "Q7JWS8",
                    "P48554",
                    "P48148"
                ]},
                "list_name": "upload_1",
                "plus_minus": "+"
            },
            "number_in_reference": 25,
            "term": {
                "id": "GO:0061572",
                "label": "actin filament bundle organization"
            }
        },
        {
            "input_list": {
                "number_in_list": 59,
                "fold_enrichment": 5.567207989460247,
                "fdr": 4.992760072248343E-25,
                "expected": 10.59777182955943,
                "pValue": 9.433014981305911E-28,
                "mapped_id_list": {"mapped_id": [
                    "Q9VNG6",
                    "Q9V4L4",
                    "Q9W4A0",
                    "Q9W0A7",
                    "Q9VSM9",
                    "Q8IR80",
                    "Q9W5X0",
                    "Q7KY04",
                    "Q0KHU4",
                    "P08645",
                    "Q9VM50",
                    "P08646",
                    "O96532",
                    "O76901",
                    "A1ZBJ6",
                    "Q9W2V3",
                    "O76742",
                    "O96692",
                    "A0A076NAB7",
                    "Q9VND8",
                    "P40793",
                    "P40792",
                    "Q9V3C2",
                    "O16810",
                    "Q9VIW6",
                    "Q7JWS8",
                    "P48554",
                    "P48555",
                    "Q9VP48",
                    "P61209",
                    "O18335",
                    "O18334",
                    "O18333",
                    "Q24192",
                    "Q9W3Q0",
                    "O18332",
                    "Q86BK8",
                    "Q9VZ47",
                    "Q9W2S9",
                    "Q8IRK8",
                    "Q8IRK9",
                    "Q9VC31",
                    "P25228",
                    "O15971",
                    "P48148",
                    "P04388",
                    "P53034",
                    "A1Z7S3",
                    "Q9V3I2",
                    "P16378",
                    "Q7PLE9",
                    "O18339",
                    "Q9VH66",
                    "O18338",
                    "Q8IMX7",
                    "Q7JMZ0",
                    "P25157",
                    "Q8SX76",
                    "Q8IR98"
                ]},
                "list_name": "upload_1",
                "plus_minus": "+"
            },
            "number_in_reference": 369,
            "term": {
                "id": "GO:0035556",
                "label": "intracellular signal transduction"
            }
        },
        {
            "input_list": {
                "number_in_list": 7,
                "fold_enrichment": 5.53932905885047,
                "fdr": 0.006692528576486823,
                "expected": 1.263690949866165,
                "pValue": 2.339223888407675E-4,
                "mapped_id_list": {"mapped_id": [
                    "P40793",
                    "P40792",
                    "Q9VFW4",
                    "Q24192",
                    "P48554",
                    "P48148",
                    "Q7KLI1"
                ]},
                "list_name": "upload_1",
                "plus_minus": "+"
            },
            "number_in_reference": 44,
            "term": {
                "id": "GO:0035006",
                "label": "melanization defense response"
            }
        },
        {
            "input_list": {
                "number_in_list": 26,
                "fold_enrichment": 5.520028260736007,
                "fdr": 1.503117713896647E-10,
                "expected": 4.710120813137525,
                "pValue": 1.1359594059137951E-12,
                "mapped_id_list": {"mapped_id": [
                    "P61209",
                    "Q9VYB7",
                    "O18335",
                    "O18334",
                    "O18333",
                    "P54351",
                    "O18332",
                    "P11147",
                    "Q9VZ47",
                    "Q9W2S9",
                    "Q8IRK8",
                    "Q8IRK9",
                    "Q9VB75",
                    "P40946",
                    "P25228",
                    "Q9W5X0",
                    "O15971",
                    "Q9VHV5",
                    "O76901",
                    "Q9W2V3",
                    "P25160",
                    "O76742",
                    "Q06849",
                    "O18338",
                    "Q9VD29",
                    "Q8IR98"
                ]},
                "list_name": "upload_1",
                "plus_minus": "+"
            },
            "number_in_reference": 164,
            "term": {
                "id": "GO:0032940",
                "label": "secretion by cell"
            }
        },
        {
            "input_list": {
                "number_in_list": 3,
                "fold_enrichment": 5.497679968182421,
                "fdr": 0.1842358836418837,
                "expected": 0.5456847283512986,
                "pValue": 0.016185905566918526,
                "mapped_id_list": {"mapped_id": [
                    "Q9VPT5",
                    "A1Z8D1",
                    "Q9VUC7"
                ]},
                "list_name": "upload_1",
                "plus_minus": "+"
            },
            "number_in_reference": 19,
            "term": {
                "id": "GO:0065002",
                "label": "intracellular protein transmembrane transport"
            }
        },
        {
            "input_list": {
                "number_in_list": 3,
                "fold_enrichment": 5.497679968182421,
                "fdr": 0.18395331326819983,
                "expected": 0.5456847283512986,
                "pValue": 0.016185905566918526,
                "mapped_id_list": {"mapped_id": [
                    "O18335",
                    "O18334",
                    "Q9VFW4"
                ]},
                "list_name": "upload_1",
                "plus_minus": "+"
            },
            "number_in_reference": 19,
            "term": {
                "id": "GO:0008103",
                "label": "oocyte microtubule cytoskeleton polarization"
            }
        },
        {
            "input_list": {
                "number_in_list": 5,
                "fold_enrichment": 5.440412468513854,
                "fdr": 0.03885182837485132,
                "expected": 0.9190479635390292,
                "pValue": 0.00202386042546459,
                "mapped_id_list": {"mapped_id": [
                    "O18335",
                    "O18334",
                    "Q9VFW4",
                    "O01346",
                    "Q9W1K4"
                ]},
                "list_name": "upload_1",
                "plus_minus": "+"
            },
            "number_in_reference": 32,
            "term": {
                "id": "GO:0016325",
                "label": "oocyte microtubule cytoskeleton organization"
            }
        },
        {
            "input_list": {
                "number_in_list": 35,
                "fold_enrichment": 5.392267225429661,
                "fdr": 6.462137915912006E-14,
                "expected": 6.490776242494393,
                "pValue": 2.529041829439247E-16,
                "mapped_id_list": {"mapped_id": [
                    "P49283",
                    "O46100",
                    "Q9VQ85",
                    "M9PI37",
                    "Q8IQQ7",
                    "A0A0B4LGD3",
                    "Q7K330",
                    "A1ZBC7",
                    "A0A0B4K7V4",
                    "P91659",
                    "Q9VR07",
                    "Q9VNC7",
                    "Q9W4C5",
                    "Q8IPY0",
                    "A1Z8V9",
                    "P51905",
                    "B7Z122",
                    "Q9VJR4",
                    "Q9VGP3",
                    "Q9VLR8",
                    "Q9V9U1",
                    "Q9VSV2",
                    "Q9W3R0",
                    "Q9V9U2",
                    "Q9W1J0",
                    "Q7K3Q2",
                    "Q0E961",
                    "P83740",
                    "Q9VBK1",
                    "Q9V4E7",
                    "Q8IN99",
                    "Q961Q9",
                    "Q8SWV5",
                    "Q7KTJ8",
                    "Q9VLY6"
                ]},
                "list_name": "upload_1",
                "plus_minus": "+"
            },
            "number_in_reference": 226,
            "term": {
                "id": "GO:0030001",
                "label": "metal ion transport"
            }
        },
        {
            "input_list": {
                "number_in_list": 2,
                "fold_enrichment": 5.356713815152102,
                "fdr": 0.3909518501931882,
                "expected": 0.37336323518773057,
                "pValue": 0.05207415332532749,
                "mapped_id_list": {"mapped_id": [
                    "A1Z746",
                    "A1Z7S3"
                ]},
                "list_name": "upload_1",
                "plus_minus": "+"
            },
            "number_in_reference": 13,
            "term": {
                "id": "GO:0048072",
                "label": "compound eye pigmentation"
            }
        },
        {
            "input_list": {
                "number_in_list": 2,
                "fold_enrichment": 5.356713815152102,
                "fdr": 0.3905561499399562,
                "expected": 0.37336323518773057,
                "pValue": 0.05207415332532749,
                "mapped_id_list": {"mapped_id": [
                    "Q9VUN3",
                    "Q9VZ23"
                ]},
                "list_name": "upload_1",
                "plus_minus": "+"
            },
            "number_in_reference": 13,
            "term": {
                "id": "GO:0000054",
                "label": "ribosomal subunit export from nucleus"
            }
        },
        {
            "input_list": {
                "number_in_list": 2,
                "fold_enrichment": 5.356713815152102,
                "fdr": 0.3901612498894608,
                "expected": 0.37336323518773057,
                "pValue": 0.05207415332532749,
                "mapped_id_list": {"mapped_id": [
                    "Q9VE86",
                    "Q27297"
                ]},
                "list_name": "upload_1",
                "plus_minus": "+"
            },
            "number_in_reference": 13,
            "term": {
                "id": "GO:0000018",
                "label": "regulation of DNA recombination"
            }
        },
        {
            "input_list": {
                "number_in_list": 2,
                "fold_enrichment": 5.356713815152102,
                "fdr": 0.38976714761684517,
                "expected": 0.37336323518773057,
                "pValue": 0.05207415332532749,
                "mapped_id_list": {"mapped_id": [
                    "A1ZA22",
                    "Q24208"
                ]},
                "list_name": "upload_1",
                "plus_minus": "+"
            },
            "number_in_reference": 13,
            "term": {
                "id": "GO:0002183",
                "label": "cytoplasmic translational initiation"
            }
        },
        {
            "input_list": {
                "number_in_list": 2,
                "fold_enrichment": 5.356713815152102,
                "fdr": 0.3893738407070401,
                "expected": 0.37336323518773057,
                "pValue": 0.05207415332532749,
                "mapped_id_list": {"mapped_id": [
                    "Q9VKD3",
                    "Q9VWD6"
                ]},
                "list_name": "upload_1",
                "plus_minus": "+"
            },
            "number_in_reference": 13,
            "term": {
                "id": "GO:0090646",
                "label": "mitochondrial tRNA processing"
            }
        },
        {
            "input_list": {
                "number_in_list": 2,
                "fold_enrichment": 5.356713815152102,
                "fdr": 0.3889813267547145,
                "expected": 0.37336323518773057,
                "pValue": 0.05207415332532749,
                "mapped_id_list": {"mapped_id": [
                    "Q06849",
                    "P40793"
                ]},
                "list_name": "upload_1",
                "plus_minus": "+"
            },
            "number_in_reference": 13,
            "term": {
                "id": "GO:0045196",
                "label": "establishment or maintenance of neuroblast polarity"
            }
        },
        {
            "input_list": {
                "number_in_list": 4,
                "fold_enrichment": 5.356713815152102,
                "fdr": 0.08736320895773483,
                "expected": 0.7467264703754611,
                "pValue": 0.006071801972096281,
                "mapped_id_list": {"mapped_id": [
                    "Q24169",
                    "Q9W102",
                    "Q9VSM9",
                    "O16810"
                ]},
                "list_name": "upload_1",
                "plus_minus": "+"
            },
            "number_in_reference": 26,
            "term": {
                "id": "GO:0006270",
                "label": "DNA replication initiation"
            }
        },
        {
            "input_list": {
                "number_in_list": 4,
                "fold_enrichment": 5.356713815152102,
                "fdr": 0.0871939004132431,
                "expected": 0.7467264703754611,
                "pValue": 0.006071801972096281,
                "mapped_id_list": {"mapped_id": [
                    "P40793",
                    "P40792",
                    "P32392",
                    "Q9W5X0"
                ]},
                "list_name": "upload_1",
                "plus_minus": "+"
            },
            "number_in_reference": 26,
            "term": {
                "id": "GO:0051491",
                "label": "positive regulation of filopodium assembly"
            }
        },
        {
            "input_list": {
                "number_in_list": 2,
                "fold_enrichment": 5.356713815152102,
                "fdr": 0.3885896033642263,
                "expected": 0.37336323518773057,
                "pValue": 0.05207415332532749,
                "mapped_id_list": {"mapped_id": [
                    "P40793",
                    "P40792"
                ]},
                "list_name": "upload_1",
                "plus_minus": "+"
            },
            "number_in_reference": 13,
            "term": {
                "id": "GO:0050975",
                "label": "sensory perception of touch"
            }
        },
        {
            "input_list": {
                "number_in_list": 2,
                "fold_enrichment": 5.356713815152102,
                "fdr": 0.3881986681495742,
                "expected": 0.37336323518773057,
                "pValue": 0.05207415332532749,
                "mapped_id_list": {"mapped_id": [
                    "A1ZBJ6",
                    "P05031"
                ]},
                "list_name": "upload_1",
                "plus_minus": "+"
            },
            "number_in_reference": 13,
            "term": {
                "id": "GO:0007615",
                "label": "anesthesia-resistant memory"
            }
        },
        {
            "input_list": {
                "number_in_list": 2,
                "fold_enrichment": 5.356713815152102,
                "fdr": 0.38780851873434846,
                "expected": 0.37336323518773057,
                "pValue": 0.05207415332532749,
                "mapped_id_list": {"mapped_id": [
                    "A1Z7S3",
                    "O77277"
                ]},
                "list_name": "upload_1",
                "plus_minus": "+"
            },
            "number_in_reference": 13,
            "term": {
                "id": "GO:0008057",
                "label": "eye pigment granule organization"
            }
        },
        {
            "input_list": {
                "number_in_list": 4,
                "fold_enrichment": 5.356713815152102,
                "fdr": 0.08702524683410723,
                "expected": 0.7467264703754611,
                "pValue": 0.006071801972096281,
                "mapped_id_list": {"mapped_id": [
                    "P45889",
                    "Q9VWE8",
                    "Q8IMX7",
                    "Q7YU24"
                ]},
                "list_name": "upload_1",
                "plus_minus": "+"
            },
            "number_in_reference": 26,
            "term": {
                "id": "GO:0072384",
                "label": "organelle transport along microtubule"
            }
        },
        {
            "input_list": {
                "number_in_list": 14,
                "fold_enrichment": 5.2984886649874054,
                "fdr": 1.8913903074874297E-5,
                "expected": 2.6422628951747087,
                "pValue": 3.3948031160030785E-7,
                "mapped_id_list": {"mapped_id": [
                    "O76901",
                    "O18335",
                    "Q9W2V3",
                    "O18334",
                    "P54351",
                    "O76742",
                    "Q9VZ47",
                    "Q9W2S9",
                    "Q8IRK8",
                    "Q8IRK9",
                    "P25228",
                    "O18338",
                    "Q9W5X0",
                    "Q8IR98"
                ]},
                "list_name": "upload_1",
                "plus_minus": "+"
            },
            "number_in_reference": 92,
            "term": {
                "id": "GO:0006887",
                "label": "exocytosis"
            }
        },
        {
            "input_list": {
                "number_in_list": 7,
                "fold_enrichment": 5.2984886649874054,
                "fdr": 0.008380399270447446,
                "expected": 1.3211314475873543,
                "pValue": 3.110134682014909E-4,
                "mapped_id_list": {"mapped_id": [
                    "Q9VB75",
                    "P40793",
                    "P40792",
                    "Q86BK8",
                    "O76742",
                    "Q9W5X0",
                    "P48554"
                ]},
                "list_name": "upload_1",
                "plus_minus": "+"
            },
            "number_in_reference": 46,
            "term": {
                "id": "GO:0006909",
                "label": "phagocytosis"
            }
        },
        {
            "input_list": {
                "number_in_list": 5,
                "fold_enrichment": 5.275551484619495,
                "fdr": 0.043597499330801634,
                "expected": 0.9477682123996238,
                "pValue": 0.002329906846828265,
                "mapped_id_list": {"mapped_id": [
                    "O18335",
                    "O18332",
                    "Q9VNG6",
                    "Q9VD29",
                    "Q9VKC2"
                ]},
                "list_name": "upload_1",
                "plus_minus": "+"
            },
            "number_in_reference": 33,
            "term": {
                "id": "GO:0051222",
                "label": "positive regulation of protein transport"
            }
        },
        {
            "input_list": {
                "number_in_list": 5,
                "fold_enrichment": 5.275551484619495,
                "fdr": 0.04348768195213463,
                "expected": 0.9477682123996238,
                "pValue": 0.002329906846828265,
                "mapped_id_list": {"mapped_id": [
                    "Q9BIS2",
                    "P02825",
                    "Q8INI8",
                    "P29844",
                    "Q9BIR7"
                ]},
                "list_name": "upload_1",
                "plus_minus": "+"
            },
            "number_in_reference": 33,
            "term": {
                "id": "GO:0006986",
                "label": "response to unfolded protein"
            }
        },
        {
            "input_list": {
                "number_in_list": 28,
                "fold_enrichment": 5.269848185717203,
                "fdr": 7.12319153954119E-11,
                "expected": 5.3132460392100125,
                "pValue": 4.902601464461548E-13,
                "mapped_id_list": {"mapped_id": [
                    "Q9VH09",
                    "Q9Y105",
                    "Q9VCK6",
                    "Q9VW26",
                    "A1ZBE9",
                    "P18486",
                    "A1ZAA5",
                    "Q9VY42",
                    "Q7KLI1",
                    "Q7JXZ2",
                    "Q9VW68",
                    "A1Z6N4",
                    "Q9VAN0",
                    "A1Z6N2",
                    "Q8IPY3",
                    "M9NFH8",
                    "Q9W3Z3",
                    "P05031",
                    "Q9VFL5",
                    "Q9W457",
                    "A1Z746",
                    "Q9VV59",
                    "A8E6R2",
                    "Q24062",
                    "P20228",
                    "Q05733",
                    "Q9VTN9",
                    "P28668"
                ]},
                "list_name": "upload_1",
                "plus_minus": "+"
            },
            "number_in_reference": 185,
            "term": {
                "id": "GO:0006520",
                "label": "amino acid metabolic process"
            }
        },
        {
            "input_list": {
                "number_in_list": 14,
                "fold_enrichment": 5.241515668589692,
                "fdr": 2.1213863793136812E-5,
                "expected": 2.6709831440353033,
                "pValue": 3.8935026664866486E-7,
                "mapped_id_list": {"mapped_id": [
                    "Q9VH09",
                    "Q9VCK6",
                    "Q9W457",
                    "A8E6R2",
                    "Q9VW26",
                    "A1ZAA5",
                    "Q9VY42",
                    "Q7JXZ2",
                    "P20228",
                    "Q9VTN9",
                    "Q9VAN0",
                    "Q8IPY3",
                    "M9NFH8",
                    "Q9W3Z3"
                ]},
                "list_name": "upload_1",
                "plus_minus": "+"
            },
            "number_in_reference": 93,
            "term": {
                "id": "GO:0170033",
                "label": "L-amino acid metabolic process"
            }
        },
        {
            "input_list": {
                "number_in_list": 26,
                "fold_enrichment": 5.2328591604665045,
                "fdr": 4.979840393950475E-10,
                "expected": 4.968603052882877,
                "pValue": 4.03225942829998E-12,
                "mapped_id_list": {"mapped_id": [
                    "P61209",
                    "Q9VYB7",
                    "O18335",
                    "O18334",
                    "O18333",
                    "P54351",
                    "O18332",
                    "P11147",
                    "Q9VZ47",
                    "Q9W2S9",
                    "Q8IRK8",
                    "Q8IRK9",
                    "Q9VB75",
                    "P40946",
                    "P25228",
                    "Q9W5X0",
                    "O15971",
                    "Q9VHV5",
                    "O76901",
                    "Q9W2V3",
                    "P25160",
                    "O76742",
                    "Q06849",
                    "O18338",
                    "Q9VD29",
                    "Q8IR98"
                ]},
                "list_name": "upload_1",
                "plus_minus": "+"
            },
            "number_in_reference": 173,
            "term": {
                "id": "GO:0140352",
                "label": "export from cell"
            }
        },
        {
            "input_list": {
                "number_in_list": 3,
                "fold_enrichment": 5.2227959697732995,
                "fdr": 0.20806651386382027,
                "expected": 0.5744049772118932,
                "pValue": 0.01864455670790508,
                "mapped_id_list": {"mapped_id": [
                    "Q9VRA2",
                    "A1Z746",
                    "A1Z7S3"
                ]},
                "list_name": "upload_1",
                "plus_minus": "+"
            },
            "number_in_reference": 20,
            "term": {
                "id": "GO:0006727",
                "label": "ommochrome biosynthetic process"
            }
        },
        {
            "input_list": {
                "number_in_list": 3,
                "fold_enrichment": 5.2227959697732995,
                "fdr": 0.20775363188808518,
                "expected": 0.5744049772118932,
                "pValue": 0.01864455670790508,
                "mapped_id_list": {"mapped_id": [
                    "P40792",
                    "Q86BK8",
                    "P48554"
                ]},
                "list_name": "upload_1",
                "plus_minus": "+"
            },
            "number_in_reference": 20,
            "term": {
                "id": "GO:0043277",
                "label": "apoptotic cell clearance"
            }
        },
        {
            "input_list": {
                "number_in_list": 3,
                "fold_enrichment": 5.2227959697732995,
                "fdr": 0.20744168949786285,
                "expected": 0.5744049772118932,
                "pValue": 0.01864455670790508,
                "mapped_id_list": {"mapped_id": [
                    "Q9VND8",
                    "Q9Y0Z0",
                    "P40792"
                ]},
                "list_name": "upload_1",
                "plus_minus": "+"
            },
            "number_in_reference": 20,
            "term": {
                "id": "GO:1902667",
                "label": "regulation of axon guidance"
            }
        },
        {
            "input_list": {
                "number_in_list": 3,
                "fold_enrichment": 5.2227959697732995,
                "fdr": 0.20713068246713143,
                "expected": 0.5744049772118932,
                "pValue": 0.01864455670790508,
                "mapped_id_list": {"mapped_id": [
                    "A1Z746",
                    "P05031",
                    "Q9VY42"
                ]},
                "list_name": "upload_1",
                "plus_minus": "+"
            },
            "number_in_reference": 20,
            "term": {
                "id": "GO:0009072",
                "label": "aromatic amino acid metabolic process"
            }
        },
        {
            "input_list": {
                "number_in_list": 3,
                "fold_enrichment": 5.2227959697732995,
                "fdr": 0.20682060659517462,
                "expected": 0.5744049772118932,
                "pValue": 0.01864455670790508,
                "mapped_id_list": {"mapped_id": [
                    "Q9VRA2",
                    "A1Z746",
                    "A1Z7S3"
                ]},
                "list_name": "upload_1",
                "plus_minus": "+"
            },
            "number_in_reference": 20,
            "term": {
                "id": "GO:0033060",
                "label": "ocellus pigmentation"
            }
        },
        {
            "input_list": {
                "number_in_list": 3,
                "fold_enrichment": 5.2227959697732995,
                "fdr": 0.20651145770639262,
                "expected": 0.5744049772118932,
                "pValue": 0.01864455670790508,
                "mapped_id_list": {"mapped_id": [
                    "P40792",
                    "A0A0B4KFL3",
                    "O96692"
                ]},
                "list_name": "upload_1",
                "plus_minus": "+"
            },
            "number_in_reference": 20,
            "term": {
                "id": "GO:0040013",
                "label": "negative regulation of locomotion"
            }
        },
        {
            "input_list": {
                "number_in_list": 3,
                "fold_enrichment": 5.2227959697732995,
                "fdr": 0.20620323165011442,
                "expected": 0.5744049772118932,
                "pValue": 0.01864455670790508,
                "mapped_id_list": {"mapped_id": [
                    "Q9VRA2",
                    "A1Z746",
                    "A1Z7S3"
                ]},
                "list_name": "upload_1",
                "plus_minus": "+"
            },
            "number_in_reference": 20,
            "term": {
                "id": "GO:0008055",
                "label": "ocellus pigment biosynthetic process"
            }
        },
        {
            "input_list": {
                "number_in_list": 3,
                "fold_enrichment": 5.2227959697732995,
                "fdr": 0.20589592430041231,
                "expected": 0.5744049772118932,
                "pValue": 0.01864455670790508,
                "mapped_id_list": {"mapped_id": [
                    "Q9VRA2",
                    "A1Z746",
                    "A1Z7S3"
                ]},
                "list_name": "upload_1",
                "plus_minus": "+"
            },
            "number_in_reference": 20,
            "term": {
                "id": "GO:0046158",
                "label": "ocellus pigment metabolic process"
            }
        },
        {
            "input_list": {
                "number_in_list": 3,
                "fold_enrichment": 5.2227959697732995,
                "fdr": 0.20558953155591764,
                "expected": 0.5744049772118932,
                "pValue": 0.01864455670790508,
                "mapped_id_list": {"mapped_id": [
                    "Q9VRA2",
                    "A1Z746",
                    "A1Z7S3"
                ]},
                "list_name": "upload_1",
                "plus_minus": "+"
            },
            "number_in_reference": 20,
            "term": {
                "id": "GO:0046152",
                "label": "ommochrome metabolic process"
            }
        },
        {
            "input_list": {
                "number_in_list": 10,
                "fold_enrichment": 5.196811910222189,
                "fdr": 7.529214098629313E-4,
                "expected": 1.9242566736598423,
                "pValue": 1.9610503657698477E-5,
                "mapped_id_list": {"mapped_id": [
                    "A1ZA22",
                    "Q9BIS2",
                    "O46067",
                    "P02825",
                    "Q9VHV5",
                    "Q8INI8",
                    "Q9BIR7",
                    "P48602",
                    "P82910",
                    "Q9VG58"
                ]},
                "list_name": "upload_1",
                "plus_minus": "+"
            },
            "number_in_reference": 67,
            "term": {
                "id": "GO:0036293",
                "label": "response to decreased oxygen levels"
            }
        },
        {
            "input_list": {
                "number_in_list": 7,
                "fold_enrichment": 5.185754863604695,
                "fdr": 0.009537948537346828,
                "expected": 1.349851696447949,
                "pValue": 3.56546794176123E-4,
                "mapped_id_list": {"mapped_id": [
                    "O18335",
                    "O18334",
                    "Q9VFW4",
                    "P48148",
                    "P25157",
                    "O01346",
                    "Q9W1K4"
                ]},
                "list_name": "upload_1",
                "plus_minus": "+"
            },
            "number_in_reference": 47,
            "term": {
                "id": "GO:0030952",
                "label": "establishment or maintenance of cytoskeleton polarity"
            }
        },
        {
            "input_list": {
                "number_in_list": 8,
                "fold_enrichment": 5.158317007183506,
                "fdr": 0.004375508336892625,
                "expected": 1.5508934384721118,
                "pValue": 1.4112638225605094E-4,
                "mapped_id_list": {"mapped_id": [
                    "Q05825",
                    "Q8IQG9",
                    "P35381",
                    "Q9VK47",
                    "Q9VQN8",
                    "Q27331",
                    "Q9VWH7",
                    "P48602"
                ]},
                "list_name": "upload_1",
                "plus_minus": "+"
            },
            "number_in_reference": 54,
            "term": {
                "id": "GO:0046034",
                "label": "ATP metabolic process"
            }
        },
        {
            "input_list": {
                "number_in_list": 4,
                "fold_enrichment": 5.158317007183506,
                "fdr": 0.0978041867025682,
                "expected": 0.7754467192360559,
                "pValue": 0.006969043263017005,
                "mapped_id_list": {"mapped_id": [
                    "Q27297",
                    "O77135",
                    "Q8SZ30",
                    "Q9W1K4"
                ]},
                "list_name": "upload_1",
                "plus_minus": "+"
            },
            "number_in_reference": 27,
            "term": {
                "id": "GO:0007294",
                "label": "germarium-derived oocyte fate determination"
            }
        },
        {
            "input_list": {
                "number_in_list": 26,
                "fold_enrichment": 5.143662697504007,
                "fdr": 7.100115414646656E-10,
                "expected": 5.05476379946466,
                "pValue": 6.036535372776509E-12,
                "mapped_id_list": {"mapped_id": [
                    "P61209",
                    "Q9VYB7",
                    "O18335",
                    "O18334",
                    "O18333",
                    "P54351",
                    "O18332",
                    "P11147",
                    "Q9VZ47",
                    "Q9W2S9",
                    "Q8IRK8",
                    "Q8IRK9",
                    "Q9VB75",
                    "P40946",
                    "P25228",
                    "Q9W5X0",
                    "O15971",
                    "Q9VHV5",
                    "O76901",
                    "Q9W2V3",
                    "P25160",
                    "O76742",
                    "Q06849",
                    "O18338",
                    "Q9VD29",
                    "Q8IR98"
                ]},
                "list_name": "upload_1",
                "plus_minus": "+"
            },
            "number_in_reference": 176,
            "term": {
                "id": "GO:0046903",
                "label": "secretion"
            }
        },
        {
            "input_list": {
                "number_in_list": 9,
                "fold_enrichment": 5.1371763637114425,
                "fdr": 0.0019169659369766944,
                "expected": 1.7519351804962744,
                "pValue": 5.61378688696279E-5,
                "mapped_id_list": {"mapped_id": [
                    "Q05825",
                    "Q8IQG9",
                    "P35381",
                    "Q9VK47",
                    "Q9VUL1",
                    "Q9VQN8",
                    "Q27331",
                    "Q9VWH7",
                    "P48602"
                ]},
                "list_name": "upload_1",
                "plus_minus": "+"
            },
            "number_in_reference": 61,
            "term": {
                "id": "GO:0009199",
                "label": "ribonucleoside triphosphate metabolic process"
            }
        },
        {
            "input_list": {
                "number_in_list": 5,
                "fold_enrichment": 5.120388205660098,
                "fdr": 0.0460882447080761,
                "expected": 0.9764884612602185,
                "pValue": 0.002668266798888616,
                "mapped_id_list": {"mapped_id": [
                    "Q9VNC7",
                    "O46100",
                    "M9PI37",
                    "A0A0B4LGD3",
                    "Q9VJ75"
                ]},
                "list_name": "upload_1",
                "plus_minus": "+"
            },
            "number_in_reference": 34,
            "term": {
                "id": "GO:0006821",
                "label": "chloride transport"
            }
        },
        {
            "input_list": {
                "number_in_list": 7,
                "fold_enrichment": 5.077718303946264,
                "fdr": 0.010588911802369108,
                "expected": 1.3785719453085437,
                "pValue": 4.07265838552658E-4,
                "mapped_id_list": {"mapped_id": [
                    "P18931",
                    "P18932",
                    "Q9VQD7",
                    "P03896",
                    "Q9VWI0",
                    "P91929",
                    "Q9VMU0"
                ]},
                "list_name": "upload_1",
                "plus_minus": "+"
            },
            "number_in_reference": 48,
            "term": {
                "id": "GO:0006120",
                "label": "mitochondrial electron transport, NADH to ubiquinone"
            }
        },
        {
            "input_list": {
                "number_in_list": 9,
                "fold_enrichment": 5.054318680425774,
                "fdr": 0.0021665010608356555,
                "expected": 1.780655429356869,
                "pValue": 6.403019329595258E-5,
                "mapped_id_list": {"mapped_id": [
                    "P40793",
                    "P40792",
                    "Q9VFW4",
                    "Q24192",
                    "P05031",
                    "P48554",
                    "P18486",
                    "P48148",
                    "Q7KLI1"
                ]},
                "list_name": "upload_1",
                "plus_minus": "+"
            },
            "number_in_reference": 62,
            "term": {
                "id": "GO:0018958",
                "label": "phenol-containing compound metabolic process"
            }
        },
        {
            "input_list": {
                "number_in_list": 24,
                "fold_enrichment": 5.034020211829685,
                "fdr": 6.379456465221122E-9,
                "expected": 4.7675613108587145,
                "pValue": 6.37084721223162E-11,
                "mapped_id_list": {"mapped_id": [
                    "Q9W389",
                    "Q9VS57",
                    "P61209",
                    "O18335",
                    "Q9VL02",
                    "Q9W2V3",
                    "P25160",
                    "P54351",
                    "Q9V3Q1",
                    "O18332",
                    "Q9VZ47",
                    "Q9W2S9",
                    "Q8IRK8",
                    "Q8IRK9",
                    "P40793",
                    "Q9VSG8",
                    "Q8T8W3",
                    "Q8IR80",
                    "P25228",
                    "O18338",
                    "Q9W5X0",
                    "Q9VL22",
                    "Q9VD29",
                    "Q8IR98"
                ]},
                "list_name": "upload_1",
                "plus_minus": "+"
            },
            "number_in_reference": 166,
            "term": {
                "id": "GO:0072657",
                "label": "protein localization to membrane"
            }
        },
        {
            "input_list": {
                "number_in_list": 7,
                "fold_enrichment": 4.974091399784095,
                "fdr": 0.011644736053589547,
                "expected": 1.4072921941691383,
                "pValue": 4.63589357059233E-4,
                "mapped_id_list": {"mapped_id": [
                    "P40793",
                    "P40792",
                    "Q9VFW4",
                    "Q24192",
                    "P48554",
                    "P48148",
                    "Q7KLI1"
                ]},
                "list_name": "upload_1",
                "plus_minus": "+"
            },
            "number_in_reference": 49,
            "term": {
                "id": "GO:0006582",
                "label": "melanin metabolic process"
            }
        },
        {
            "input_list": {
                "number_in_list": 9,
                "fold_enrichment": 4.974091399784095,
                "fdr": 0.0024421567747591475,
                "expected": 1.8093756782174637,
                "pValue": 7.283625468579913E-5,
                "mapped_id_list": {"mapped_id": [
                    "P40793",
                    "P40792",
                    "O18335",
                    "Q9W5X0",
                    "Q7JWS8",
                    "P48554",
                    "P48148",
                    "P25157",
                    "P08645"
                ]},
                "list_name": "upload_1",
                "plus_minus": "+"
            },
            "number_in_reference": 63,
            "term": {
                "id": "GO:0008360",
                "label": "regulation of cell shape"
            }
        },
        {
            "input_list": {
                "number_in_list": 11,
                "fold_enrichment": 4.974091399784095,
                "fdr": 4.7069419237222505E-4,
                "expected": 2.211459162265789,
                "pValue": 1.162443147154078E-5,
                "mapped_id_list": {"mapped_id": [
                    "A1ZA22",
                    "Q9BIS2",
                    "O46067",
                    "P02825",
                    "Q9VHV5",
                    "Q9VSW1",
                    "Q8INI8",
                    "Q9BIR7",
                    "P48602",
                    "P82910",
                    "Q9VG58"
                ]},
                "list_name": "upload_1",
                "plus_minus": "+"
            },
            "number_in_reference": 77,
            "term": {
                "id": "GO:0070482",
                "label": "response to oxygen levels"
            }
        },
        {
            "input_list": {
                "number_in_list": 1,
                "fold_enrichment": 4.974091399784094,
                "fdr": 0.8457675078532259,
                "expected": 0.20104174202416264,
                "pValue": 0.18456222134934766,
                "mapped_id_list": {"mapped_id": "P25228"},
                "list_name": "upload_1",
                "plus_minus": "+"
            },
            "number_in_reference": 7,
            "term": {
                "id": "GO:0048172",
                "label": "regulation of short-term neuronal synaptic plasticity"
            }
        },
        {
            "input_list": {
                "number_in_list": 1,
                "fold_enrichment": 4.974091399784094,
                "fdr": 0.845244783806345,
                "expected": 0.20104174202416264,
                "pValue": 0.18456222134934766,
                "mapped_id_list": {"mapped_id": "Q8MQV5"},
                "list_name": "upload_1",
                "plus_minus": "+"
            },
            "number_in_reference": 7,
            "term": {
                "id": "GO:0007212",
                "label": "dopamine receptor signaling pathway"
            }
        },
        {
            "input_list": {
                "number_in_list": 4,
                "fold_enrichment": 4.974091399784094,
                "fdr": 0.10749483529640111,
                "expected": 0.8041669680966506,
                "pValue": 0.007949685525293902,
                "mapped_id_list": {"mapped_id": [
                    "P08646",
                    "P40792",
                    "Q7JWS8",
                    "P48554"
                ]},
                "list_name": "upload_1",
                "plus_minus": "+"
            },
            "number_in_reference": 28,
            "term": {
                "id": "GO:0000165",
                "label": "MAPK cascade"
            }
        },
        {
            "input_list": {
                "number_in_list": 2,
                "fold_enrichment": 4.974091399784094,
                "fdr": 0.4016656682795679,
                "expected": 0.4020834840483253,
                "pValue": 0.0596264824706511,
                "mapped_id_list": {"mapped_id": [
                    "Q9Y162",
                    "P48555"
                ]},
                "list_name": "upload_1",
                "plus_minus": "+"
            },
            "number_in_reference": 14,
            "term": {
                "id": "GO:1901186",
                "label": "positive regulation of ERBB signaling pathway"
            }
        },
        {
            "input_list": {
                "number_in_list": 1,
                "fold_enrichment": 4.974091399784094,
                "fdr": 0.8447227054963967,
                "expected": 0.20104174202416264,
                "pValue": 0.18456222134934766,
                "mapped_id_list": {"mapped_id": "Q9VL22"},
                "list_name": "upload_1",
                "plus_minus": "+"
            },
            "number_in_reference": 7,
            "term": {
                "id": "GO:0032979",
                "label": "protein insertion into mitochondrial inner membrane from matrix"
            }
        },
        {
            "input_list": {
                "number_in_list": 1,
                "fold_enrichment": 4.974091399784094,
                "fdr": 0.8442012717275718,
                "expected": 0.20104174202416264,
                "pValue": 0.18456222134934766,
                "mapped_id_list": {"mapped_id": "Q9VL22"},
                "list_name": "upload_1",
                "plus_minus": "+"
            },
            "number_in_reference": 7,
            "term": {
                "id": "GO:0032978",
                "label": "protein insertion into membrane from inner side"
            }
        },
        {
            "input_list": {
                "number_in_list": 2,
                "fold_enrichment": 4.974091399784094,
                "fdr": 0.40130084932563553,
                "expected": 0.4020834840483253,
                "pValue": 0.0596264824706511,
                "mapped_id_list": {"mapped_id": [
                    "O01346",
                    "Q8SZ30"
                ]},
                "list_name": "upload_1",
                "plus_minus": "+"
            },
            "number_in_reference": 14,
            "term": {
                "id": "GO:0030720",
                "label": "oocyte localization involved in germarium-derived egg chamber formation"
            }
        },
        {
            "input_list": {
                "number_in_list": 1,
                "fold_enrichment": 4.974091399784094,
                "fdr": 0.8436804813070119,
                "expected": 0.20104174202416264,
                "pValue": 0.18456222134934766,
                "mapped_id_list": {"mapped_id": "Q9XZT6"},
                "list_name": "upload_1",
                "plus_minus": "+"
            },
            "number_in_reference": 7,
            "term": {
                "id": "GO:0043174",
                "label": "nucleoside salvage"
            }
        },
        {
            "input_list": {
                "number_in_list": 1,
                "fold_enrichment": 4.974091399784094,
                "fdr": 0.8431603330448004,
                "expected": 0.20104174202416264,
                "pValue": 0.18456222134934766,
                "mapped_id_list": {"mapped_id": "P11147"},
                "list_name": "upload_1",
                "plus_minus": "+"
            },
            "number_in_reference": 7,
            "term": {
                "id": "GO:0097753",
                "label": "membrane bending"
            }
        },
        {
            "input_list": {
                "number_in_list": 1,
                "fold_enrichment": 4.974091399784094,
                "fdr": 0.8426408257539533,
                "expected": 0.20104174202416264,
                "pValue": 0.18456222134934766,
                "mapped_id_list": {"mapped_id": "A1ZB29"},
                "list_name": "upload_1",
                "plus_minus": "+"
            },
            "number_in_reference": 7,
            "term": {
                "id": "GO:0009262",
                "label": "deoxyribonucleotide metabolic process"
            }
        },
        {
            "input_list": {
                "number_in_list": 4,
                "fold_enrichment": 4.974091399784094,
                "fdr": 0.10729903413921277,
                "expected": 0.8041669680966506,
                "pValue": 0.007949685525293902,
                "mapped_id_list": {"mapped_id": [
                    "Q9V3C2",
                    "Q27331",
                    "Q9W5X0",
                    "Q9V3I2"
                ]},
                "list_name": "upload_1",
                "plus_minus": "+"
            },
            "number_in_reference": 28,
            "term": {
                "id": "GO:0007032",
                "label": "endosome organization"
            }
        },
        {
            "input_list": {
                "number_in_list": 1,
                "fold_enrichment": 4.974091399784094,
                "fdr": 0.8421219582504103,
                "expected": 0.20104174202416264,
                "pValue": 0.18456222134934766,
                "mapped_id_list": {"mapped_id": "Q9VY42"},
                "list_name": "upload_1",
                "plus_minus": "+"
            },
            "number_in_reference": 7,
            "term": {
                "id": "GO:0006559",
                "label": "L-phenylalanine catabolic process"
            }
        },
        {
            "input_list": {
                "number_in_list": 1,
                "fold_enrichment": 4.974091399784094,
                "fdr": 0.8416037293530254,
                "expected": 0.20104174202416264,
                "pValue": 0.18456222134934766,
                "mapped_id_list": {"mapped_id": "Q9VY42"},
                "list_name": "upload_1",
                "plus_minus": "+"
            },
            "number_in_reference": 7,
            "term": {
                "id": "GO:0006558",
                "label": "L-phenylalanine metabolic process"
            }
        },
        {
            "input_list": {
                "number_in_list": 1,
                "fold_enrichment": 4.974091399784094,
                "fdr": 0.8410861378835586,
                "expected": 0.20104174202416264,
                "pValue": 0.18456222134934766,
                "mapped_id_list": {"mapped_id": "E1JHQ6"},
                "list_name": "upload_1",
                "plus_minus": "+"
            },
            "number_in_reference": 7,
            "term": {
                "id": "GO:0051938",
                "label": "L-glutamate import"
            }
        },
        {
            "input_list": {
                "number_in_list": 1,
                "fold_enrichment": 4.974091399784094,
                "fdr": 0.8405691826666664,
                "expected": 0.20104174202416264,
                "pValue": 0.18456222134934766,
                "mapped_id_list": {"mapped_id": "Q9VW26"},
                "list_name": "upload_1",
                "plus_minus": "+"
            },
            "number_in_reference": 7,
            "term": {
                "id": "GO:0006525",
                "label": "arginine metabolic process"
            }
        },
        {
            "input_list": {
                "number_in_list": 1,
                "fold_enrichment": 4.974091399784094,
                "fdr": 0.8400528625298933,
                "expected": 0.20104174202416264,
                "pValue": 0.18456222134934766,
                "mapped_id_list": {"mapped_id": "Q7KUT2"},
                "list_name": "upload_1",
                "plus_minus": "+"
            },
            "number_in_reference": 7,
            "term": {
                "id": "GO:0006515",
                "label": "protein quality control for misfolded or incompletely synthesized proteins"
            }
        },
        {
            "input_list": {
                "number_in_list": 1,
                "fold_enrichment": 4.974091399784094,
                "fdr": 0.8395371763036625,
                "expected": 0.20104174202416264,
                "pValue": 0.18456222134934766,
                "mapped_id_list": {"mapped_id": "P16378"},
                "list_name": "upload_1",
                "plus_minus": "+"
            },
            "number_in_reference": 7,
            "term": {
                "id": "GO:0042595",
                "label": "behavioral response to starvation"
            }
        },
        {
            "input_list": {
                "number_in_list": 2,
                "fold_enrichment": 4.974091399784094,
                "fdr": 0.4009366924750678,
                "expected": 0.4020834840483253,
                "pValue": 0.0596264824706511,
                "mapped_id_list": {"mapped_id": [
                    "Q9VIT2",
                    "Q7YU24"
                ]},
                "list_name": "upload_1",
                "plus_minus": "+"
            },
            "number_in_reference": 14,
            "term": {
                "id": "GO:1902653",
                "label": "secondary alcohol biosynthetic process"
            }
        },
        {
            "input_list": {
                "number_in_list": 1,
                "fold_enrichment": 4.974091399784094,
                "fdr": 0.8390221228212676,
                "expected": 0.20104174202416264,
                "pValue": 0.18456222134934766,
                "mapped_id_list": {"mapped_id": "Q8IMX7"},
                "list_name": "upload_1",
                "plus_minus": "+"
            },
            "number_in_reference": 7,
            "term": {
                "id": "GO:0008637",
                "label": "apoptotic mitochondrial changes"
            }
        },
        {
            "input_list": {
                "number_in_list": 1,
                "fold_enrichment": 4.974091399784094,
                "fdr": 0.8385077009188634,
                "expected": 0.20104174202416264,
                "pValue": 0.18456222134934766,
                "mapped_id_list": {"mapped_id": "P08646"},
                "list_name": "upload_1",
                "plus_minus": "+"
            },
            "number_in_reference": 7,
            "term": {
                "id": "GO:0035313",
                "label": "wound healing, spreading of epidermal cells"
            }
        },
        {
            "input_list": {
                "number_in_list": 1,
                "fold_enrichment": 4.974091399784094,
                "fdr": 0.8379939094354573,
                "expected": 0.20104174202416264,
                "pValue": 0.18456222134934766,
                "mapped_id_list": {"mapped_id": "O76742"},
                "list_name": "upload_1",
                "plus_minus": "+"
            },
            "number_in_reference": 7,
            "term": {
                "id": "GO:2001135",
                "label": "regulation of endocytic recycling"
            }
        },
        {
            "input_list": {
                "number_in_list": 1,
                "fold_enrichment": 4.974091399784094,
                "fdr": 0.8374807472129003,
                "expected": 0.20104174202416264,
                "pValue": 0.18456222134934766,
                "mapped_id_list": {"mapped_id": "O18335"},
                "list_name": "upload_1",
                "plus_minus": "+"
            },
            "number_in_reference": 7,
            "term": {
                "id": "GO:1903078",
                "label": "positive regulation of protein localization to plasma membrane"
            }
        },
        {
            "input_list": {
                "number_in_list": 2,
                "fold_enrichment": 4.974091399784094,
                "fdr": 0.4005731959270396,
                "expected": 0.4020834840483253,
                "pValue": 0.0596264824706511,
                "mapped_id_list": {"mapped_id": [
                    "P20228",
                    "Q9VW26"
                ]},
                "list_name": "upload_1",
                "plus_minus": "+"
            },
            "number_in_reference": 14,
            "term": {
                "id": "GO:0009065",
                "label": "glutamine family amino acid catabolic process"
            }
        },
        {
            "input_list": {
                "number_in_list": 1,
                "fold_enrichment": 4.974091399784094,
                "fdr": 0.836968213095879,
                "expected": 0.20104174202416264,
                "pValue": 0.18456222134934766,
                "mapped_id_list": {"mapped_id": "P05031"},
                "list_name": "upload_1",
                "plus_minus": "+"
            },
            "number_in_reference": 7,
            "term": {
                "id": "GO:0042423",
                "label": "catecholamine biosynthetic process"
            }
        },
        {
            "input_list": {
                "number_in_list": 1,
                "fold_enrichment": 4.974091399784094,
                "fdr": 0.8364563059319059,
                "expected": 0.20104174202416264,
                "pValue": 0.18456222134934766,
                "mapped_id_list": {"mapped_id": "Q9VLR8"},
                "list_name": "upload_1",
                "plus_minus": "+"
            },
            "number_in_reference": 7,
            "term": {
                "id": "GO:0051780",
                "label": "behavioral response to nutrient"
            }
        },
        {
            "input_list": {
                "number_in_list": 2,
                "fold_enrichment": 4.974091399784094,
                "fdr": 0.4002103578872506,
                "expected": 0.4020834840483253,
                "pValue": 0.0596264824706511,
                "mapped_id_list": {"mapped_id": [
                    "P32392",
                    "P45888"
                ]},
                "list_name": "upload_1",
                "plus_minus": "+"
            },
            "number_in_reference": 14,
            "term": {
                "id": "GO:0045010",
                "label": "actin nucleation"
            }
        },
        {
            "input_list": {
                "number_in_list": 2,
                "fold_enrichment": 4.974091399784094,
                "fdr": 0.3998481765678957,
                "expected": 0.4020834840483253,
                "pValue": 0.0596264824706511,
                "mapped_id_list": {"mapped_id": [
                    "A1Z7S3",
                    "O77277"
                ]},
                "list_name": "upload_1",
                "plus_minus": "+"
            },
            "number_in_reference": 14,
            "term": {
                "id": "GO:0033059",
                "label": "cellular pigmentation"
            }
        },
        {
            "input_list": {
                "number_in_list": 1,
                "fold_enrichment": 4.974091399784094,
                "fdr": 0.8359450245713119,
                "expected": 0.20104174202416264,
                "pValue": 0.18456222134934766,
                "mapped_id_list": {"mapped_id": "P08646"},
                "list_name": "upload_1",
                "plus_minus": "+"
            },
            "number_in_reference": 7,
            "term": {
                "id": "GO:0035208",
                "label": "positive regulation of hemocyte proliferation"
            }
        },
        {
            "input_list": {
                "number_in_list": 1,
                "fold_enrichment": 4.974091399784094,
                "fdr": 0.8354343678672366,
                "expected": 0.20104174202416264,
                "pValue": 0.18456222134934766,
                "mapped_id_list": {"mapped_id": "Q9VFF3"},
                "list_name": "upload_1",
                "plus_minus": "+"
            },
            "number_in_reference": 7,
            "term": {
                "id": "GO:0016078",
                "label": "tRNA catabolic process"
            }
        },
        {
            "input_list": {
                "number_in_list": 2,
                "fold_enrichment": 4.974091399784094,
                "fdr": 0.39948665018763535,
                "expected": 0.4020834840483253,
                "pValue": 0.0596264824706511,
                "mapped_id_list": {"mapped_id": [
                    "O01346",
                    "Q8SZ30"
                ]},
                "list_name": "upload_1",
                "plus_minus": "+"
            },
            "number_in_reference": 14,
            "term": {
                "id": "GO:0051674",
                "label": "localization of cell"
            }
        },
        {
            "input_list": {
                "number_in_list": 1,
                "fold_enrichment": 4.974091399784094,
                "fdr": 0.8349243346756204,
                "expected": 0.20104174202416264,
                "pValue": 0.18456222134934766,
                "mapped_id_list": {"mapped_id": "P08646"},
                "list_name": "upload_1",
                "plus_minus": "+"
            },
            "number_in_reference": 7,
            "term": {
                "id": "GO:0035169",
                "label": "lymph gland plasmatocyte differentiation"
            }
        },
        {
            "input_list": {
                "number_in_list": 2,
                "fold_enrichment": 4.974091399784094,
                "fdr": 0.39912577697156704,
                "expected": 0.4020834840483253,
                "pValue": 0.0596264824706511,
                "mapped_id_list": {"mapped_id": [
                    "Q9W5X0",
                    "Q9V3I2"
                ]},
                "list_name": "upload_1",
                "plus_minus": "+"
            },
            "number_in_reference": 14,
            "term": {
                "id": "GO:0099532",
                "label": "synaptic vesicle endosomal processing"
            }
        },
        {
            "input_list": {
                "number_in_list": 1,
                "fold_enrichment": 4.974091399784094,
                "fdr": 0.834414923855196,
                "expected": 0.20104174202416264,
                "pValue": 0.18456222134934766,
                "mapped_id_list": {"mapped_id": "Q8SX76"},
                "list_name": "upload_1",
                "plus_minus": "+"
            },
            "number_in_reference": 7,
            "term": {
                "id": "GO:0040020",
                "label": "regulation of meiotic nuclear division"
            }
        },
        {
            "input_list": {
                "number_in_list": 1,
                "fold_enrichment": 4.974091399784094,
                "fdr": 0.8339061342674794,
                "expected": 0.20104174202416264,
                "pValue": 0.18456222134934766,
                "mapped_id_list": {"mapped_id": "P48148"},
                "list_name": "upload_1",
                "plus_minus": "+"
            },
            "number_in_reference": 7,
            "term": {
                "id": "GO:0090251",
                "label": "protein localization involved in establishment of planar polarity"
            }
        },
        {
            "input_list": {
                "number_in_list": 1,
                "fold_enrichment": 4.974091399784094,
                "fdr": 0.8333979647767619,
                "expected": 0.20104174202416264,
                "pValue": 0.18456222134934766,
                "mapped_id_list": {"mapped_id": "P25228"},
                "list_name": "upload_1",
                "plus_minus": "+"
            },
            "number_in_reference": 7,
            "term": {
                "id": "GO:0048789",
                "label": "cytoskeletal matrix organization at active zone"
            }
        },
        {
            "input_list": {
                "number_in_list": 2,
                "fold_enrichment": 4.974091399784094,
                "fdr": 0.39876555515119555,
                "expected": 0.4020834840483253,
                "pValue": 0.0596264824706511,
                "mapped_id_list": {"mapped_id": [
                    "A1Z7S3",
                    "O77277"
                ]},
                "list_name": "upload_1",
                "plus_minus": "+"
            },
            "number_in_reference": 14,
            "term": {
                "id": "GO:0048753",
                "label": "pigment granule organization"
            }
        },
        {
            "input_list": {
                "number_in_list": 1,
                "fold_enrichment": 4.974091399784094,
                "fdr": 0.8328904142501012,
                "expected": 0.20104174202416264,
                "pValue": 0.18456222134934766,
                "mapped_id_list": {"mapped_id": "Q7KLI1"},
                "list_name": "upload_1",
                "plus_minus": "+"
            },
            "number_in_reference": 7,
            "term": {
                "id": "GO:0046500",
                "label": "S-adenosylmethionine metabolic process"
            }
        },
        {
            "input_list": {
                "number_in_list": 1,
                "fold_enrichment": 4.974091399784094,
                "fdr": 0.8323834815573136,
                "expected": 0.20104174202416264,
                "pValue": 0.18456222134934766,
                "mapped_id_list": {"mapped_id": "Q9VFF3"},
                "list_name": "upload_1",
                "plus_minus": "+"
            },
            "number_in_reference": 7,
            "term": {
                "id": "GO:0071046",
                "label": "nuclear polyadenylation-dependent ncRNA catabolic process"
            }
        },
        {
            "input_list": {
                "number_in_list": 1,
                "fold_enrichment": 4.974091399784094,
                "fdr": 0.8318771655709648,
                "expected": 0.20104174202416264,
                "pValue": 0.18456222134934766,
                "mapped_id_list": {"mapped_id": "P08645"},
                "list_name": "upload_1",
                "plus_minus": "+"
            },
            "number_in_reference": 7,
            "term": {
                "id": "GO:2000300",
                "label": "regulation of synaptic vesicle exocytosis"
            }
        },
        {
            "input_list": {
                "number_in_list": 1,
                "fold_enrichment": 4.974091399784094,
                "fdr": 0.8313714651663624,
                "expected": 0.20104174202416264,
                "pValue": 0.18456222134934766,
                "mapped_id_list": {"mapped_id": "Q9VFF3"},
                "list_name": "upload_1",
                "plus_minus": "+"
            },
            "number_in_reference": 7,
            "term": {
                "id": "GO:0071029",
                "label": "nuclear ncRNA surveillance"
            }
        },
        {
            "input_list": {
                "number_in_list": 1,
                "fold_enrichment": 4.974091399784094,
                "fdr": 0.8308663792215469,
                "expected": 0.20104174202416264,
                "pValue": 0.18456222134934766,
                "mapped_id_list": {"mapped_id": "Q8SX76"},
                "list_name": "upload_1",
                "plus_minus": "+"
            },
            "number_in_reference": 7,
            "term": {
                "id": "GO:0051447",
                "label": "negative regulation of meiotic cell cycle"
            }
        },
        {
            "input_list": {
                "number_in_list": 1,
                "fold_enrichment": 4.974091399784094,
                "fdr": 0.8303619066172837,
                "expected": 0.20104174202416264,
                "pValue": 0.18456222134934766,
                "mapped_id_list": {"mapped_id": "Q9VY42"},
                "list_name": "upload_1",
                "plus_minus": "+"
            },
            "number_in_reference": 7,
            "term": {
                "id": "GO:1902222",
                "label": "erythrose 4-phosphate/phosphoenolpyruvate family amino acid catabolic process"
            }
        },
        {
            "input_list": {
                "number_in_list": 1,
                "fold_enrichment": 4.974091399784094,
                "fdr": 0.8298580462370547,
                "expected": 0.20104174202416264,
                "pValue": 0.18456222134934766,
                "mapped_id_list": {"mapped_id": "Q9VY42"},
                "list_name": "upload_1",
                "plus_minus": "+"
            },
            "number_in_reference": 7,
            "term": {
                "id": "GO:1902221",
                "label": "erythrose 4-phosphate/phosphoenolpyruvate family amino acid metabolic process"
            }
        },
        {
            "input_list": {
                "number_in_list": 1,
                "fold_enrichment": 4.974091399784094,
                "fdr": 0.8293547969670505,
                "expected": 0.20104174202416264,
                "pValue": 0.18456222134934766,
                "mapped_id_list": {"mapped_id": "Q9VWH7"},
                "list_name": "upload_1",
                "plus_minus": "+"
            },
            "number_in_reference": 7,
            "term": {
                "id": "GO:0006000",
                "label": "fructose metabolic process"
            }
        },
        {
            "input_list": {
                "number_in_list": 1,
                "fold_enrichment": 4.974091399784094,
                "fdr": 0.8288521576961614,
                "expected": 0.20104174202416264,
                "pValue": 0.18456222134934766,
                "mapped_id_list": {"mapped_id": "M9PI37"},
                "list_name": "upload_1",
                "plus_minus": "+"
            },
            "number_in_reference": 7,
            "term": {
                "id": "GO:0050960",
                "label": "detection of temperature stimulus involved in thermoception"
            }
        },
        {
            "input_list": {
                "number_in_list": 1,
                "fold_enrichment": 4.974091399784094,
                "fdr": 0.8283501273159699,
                "expected": 0.20104174202416264,
                "pValue": 0.18456222134934766,
                "mapped_id_list": {"mapped_id": "M9PI37"},
                "list_name": "upload_1",
                "plus_minus": "+"
            },
            "number_in_reference": 7,
            "term": {
                "id": "GO:0050955",
                "label": "thermoception"
            }
        },
        {
            "input_list": {
                "number_in_list": 1,
                "fold_enrichment": 4.974091399784094,
                "fdr": 0.8278487047207422,
                "expected": 0.20104174202416264,
                "pValue": 0.18456222134934766,
                "mapped_id_list": {"mapped_id": "Q8SWV6"},
                "list_name": "upload_1",
                "plus_minus": "+"
            },
            "number_in_reference": 7,
            "term": {
                "id": "GO:0050908",
                "label": "detection of light stimulus involved in visual perception"
            }
        },
        {
            "input_list": {
                "number_in_list": 1,
                "fold_enrichment": 4.974091399784094,
                "fdr": 0.8273478888074206,
                "expected": 0.20104174202416264,
                "pValue": 0.18456222134934766,
                "mapped_id_list": {"mapped_id": "P83967"},
                "list_name": "upload_1",
                "plus_minus": "+"
            },
            "number_in_reference": 7,
            "term": {
                "id": "GO:0014866",
                "label": "skeletal myofibril assembly"
            }
        },
        {
            "input_list": {
                "number_in_list": 1,
                "fold_enrichment": 4.974091399784094,
                "fdr": 0.8268476784756144,
                "expected": 0.20104174202416264,
                "pValue": 0.18456222134934766,
                "mapped_id_list": {"mapped_id": "A1Z9M6"},
                "list_name": "upload_1",
                "plus_minus": "+"
            },
            "number_in_reference": 7,
            "term": {
                "id": "GO:0098700",
                "label": "neurotransmitter loading into synaptic vesicle"
            }
        },
        {
            "input_list": {
                "number_in_list": 1,
                "fold_enrichment": 4.974091399784094,
                "fdr": 0.8263480726275929,
                "expected": 0.20104174202416264,
                "pValue": 0.18456222134934766,
                "mapped_id_list": {"mapped_id": "Q9VL22"},
                "list_name": "upload_1",
                "plus_minus": "+"
            },
            "number_in_reference": 7,
            "term": {
                "id": "GO:0051204",
                "label": "protein insertion into mitochondrial membrane"
            }
        },
        {
            "input_list": {
                "number_in_list": 2,
                "fold_enrichment": 4.974091399784094,
                "fdr": 0.3984059829644046,
                "expected": 0.4020834840483253,
                "pValue": 0.0596264824706511,
                "mapped_id_list": {"mapped_id": [
                    "P32392",
                    "P45888"
                ]},
                "list_name": "upload_1",
                "plus_minus": "+"
            },
            "number_in_reference": 14,
            "term": {
                "id": "GO:0072553",
                "label": "terminal button organization"
            }
        },
        {
            "input_list": {
                "number_in_list": 1,
                "fold_enrichment": 4.974091399784094,
                "fdr": 0.8258490701682767,
                "expected": 0.20104174202416264,
                "pValue": 0.18456222134934766,
                "mapped_id_list": {"mapped_id": "P05031"},
                "list_name": "upload_1",
                "plus_minus": "+"
            },
            "number_in_reference": 7,
            "term": {
                "id": "GO:0009713",
                "label": "catechol-containing compound biosynthetic process"
            }
        },
        {
            "input_list": {
                "number_in_list": 1,
                "fold_enrichment": 4.974091399784094,
                "fdr": 0.8253506700052301,
                "expected": 0.20104174202416264,
                "pValue": 0.18456222134934766,
                "mapped_id_list": {"mapped_id": "Q9V3K3"},
                "list_name": "upload_1",
                "plus_minus": "+"
            },
            "number_in_reference": 7,
            "term": {
                "id": "GO:0000491",
                "label": "small nucleolar ribonucleoprotein complex assembly"
            }
        },
        {
            "input_list": {
                "number_in_list": 2,
                "fold_enrichment": 4.974091399784094,
                "fdr": 0.39804705865542767,
                "expected": 0.4020834840483253,
                "pValue": 0.0596264824706511,
                "mapped_id_list": {"mapped_id": [
                    "Q9Y162",
                    "P48555"
                ]},
                "list_name": "upload_1",
                "plus_minus": "+"
            },
            "number_in_reference": 14,
            "term": {
                "id": "GO:0045742",
                "label": "positive regulation of epidermal growth factor receptor signaling pathway"
            }
        },
        {
            "input_list": {
                "number_in_list": 2,
                "fold_enrichment": 4.974091399784094,
                "fdr": 0.3976887804748197,
                "expected": 0.4020834840483253,
                "pValue": 0.0596264824706511,
                "mapped_id_list": {"mapped_id": [
                    "Q9VUN3",
                    "Q9VZ23"
                ]},
                "list_name": "upload_1",
                "plus_minus": "+"
            },
            "number_in_reference": 14,
            "term": {
                "id": "GO:0033750",
                "label": "ribosome localization"
            }
        },
        {
            "input_list": {
                "number_in_list": 1,
                "fold_enrichment": 4.974091399784094,
                "fdr": 0.8248528710486527,
                "expected": 0.20104174202416264,
                "pValue": 0.18456222134934766,
                "mapped_id_list": {"mapped_id": "Q9VHW5"},
                "list_name": "upload_1",
                "plus_minus": "+"
            },
            "number_in_reference": 7,
            "term": {
                "id": "GO:1903578",
                "label": "regulation of ATP metabolic process"
            }
        },
        {
            "input_list": {
                "number_in_list": 1,
                "fold_enrichment": 4.974091399784094,
                "fdr": 0.8243556722113721,
                "expected": 0.20104174202416264,
                "pValue": 0.18456222134934766,
                "mapped_id_list": {"mapped_id": "Q9VGN7"},
                "list_name": "upload_1",
                "plus_minus": "+"
            },
            "number_in_reference": 7,
            "term": {
                "id": "GO:0070131",
                "label": "positive regulation of mitochondrial translation"
            }
        },
        {
            "input_list": {
                "number_in_list": 1,
                "fold_enrichment": 4.974091399784094,
                "fdr": 0.823859072408835,
                "expected": 0.20104174202416264,
                "pValue": 0.18456222134934766,
                "mapped_id_list": {"mapped_id": "Q9W1K4"},
                "list_name": "upload_1",
                "plus_minus": "+"
            },
            "number_in_reference": 7,
            "term": {
                "id": "GO:0007312",
                "label": "oocyte nucleus migration involved in oocyte dorsal/ventral axis specification"
            }
        },
        {
            "input_list": {
                "number_in_list": 43,
                "fold_enrichment": 4.9088574142131565,
                "fdr": 9.827641698124371E-16,
                "expected": 8.759675902481371,
                "pValue": 3.0504151019819236E-18,
                "mapped_id_list": {"mapped_id": [
                    "P49283",
                    "Q9VK47",
                    "O46100",
                    "Q9VQ85",
                    "M9PI37",
                    "Q8IQQ7",
                    "A0A0B4LGD3",
                    "Q7K330",
                    "A1ZBC7",
                    "A0A0B4K7V4",
                    "P91659",
                    "Q9VR07",
                    "Q9VNC7",
                    "Q05825",
                    "P18931",
                    "P35381",
                    "P18932",
                    "Q9W4C5",
                    "Q8IPY0",
                    "A1Z8V9",
                    "P51905",
                    "B7Z122",
                    "Q9VJR4",
                    "P48602",
                    "Q9VGP3",
                    "Q9VLR8",
                    "Q9V9U1",
                    "Q9VSV2",
                    "Q9W3R0",
                    "Q27331",
                    "Q9V9U2",
                    "Q9W1J0",
                    "Q7K3Q2",
                    "Q0E961",
                    "P83740",
                    "Q9VBK1",
                    "Q9V4E7",
                    "Q8IN99",
                    "P00399",
                    "Q961Q9",
                    "Q8SWV5",
                    "Q7KTJ8",
                    "Q9VLY6"
                ]},
                "list_name": "upload_1",
                "plus_minus": "+"
            },
            "number_in_reference": 305,
            "term": {
                "id": "GO:0006812",
                "label": "monoatomic cation transport"
            }
        },
        {
            "input_list": {
                "number_in_list": 8,
                "fold_enrichment": 4.886826638384374,
                "fdr": 0.006138683135429643,
                "expected": 1.6370541850538958,
                "pValue": 2.0793650026893935E-4,
                "mapped_id_list": {"mapped_id": [
                    "Q8IA43",
                    "Q8IA42",
                    "Q8MVS5",
                    "Q8IA41",
                    "Q8MV48",
                    "Q9VLS8",
                    "Q9VLQ1",
                    "Q9VIU7"
                ]},
                "list_name": "upload_1",
                "plus_minus": "+"
            },
            "number_in_reference": 57,
            "term": {
                "id": "GO:0006493",
                "label": "protein O-linked glycosylation"
            }
        },
        {
            "input_list": {
                "number_in_list": 5,
                "fold_enrichment": 4.835922194234537,
                "fdr": 0.0564260469563591,
                "expected": 1.0339289589814078,
                "pValue": 0.003449527566967702,
                "mapped_id_list": {"mapped_id": [
                    "P40793",
                    "P40792",
                    "Q8IQ05",
                    "Q9VS62",
                    "P48148"
                ]},
                "list_name": "upload_1",
                "plus_minus": "+"
            },
            "number_in_reference": 36,
            "term": {
                "id": "GO:0051347",
                "label": "positive regulation of transferase activity"
            }
        },
        {
            "input_list": {
                "number_in_list": 17,
                "fold_enrichment": 4.812332329872418,
                "fdr": 5.053274045332624E-6,
                "expected": 3.532590609853143,
                "pValue": 8.047049087034408E-8,
                "mapped_id_list": {"mapped_id": [
                    "Q9VH09",
                    "Q9VCK6",
                    "Q9W457",
                    "A1Z746",
                    "A8E6R2",
                    "Q9VW26",
                    "A1ZAA5",
                    "Q9VY42",
                    "Q7KLI1",
                    "Q7JXZ2",
                    "P20228",
                    "Q9VTN9",
                    "Q9VAN0",
                    "Q8IPY3",
                    "M9NFH8",
                    "Q9W3Z3",
                    "P05031"
                ]},
                "list_name": "upload_1",
                "plus_minus": "+"
            },
            "number_in_reference": 123,
            "term": {
                "id": "GO:1901605",
                "label": "alpha-amino acid metabolic process"
            }
        },
        {
            "input_list": {
                "number_in_list": 8,
                "fold_enrichment": 4.802571006688091,
                "fdr": 0.006704787116239514,
                "expected": 1.6657744339144904,
                "pValue": 2.3525568828910575E-4,
                "mapped_id_list": {"mapped_id": [
                    "Q05825",
                    "Q8IQG9",
                    "P35381",
                    "Q9VK47",
                    "Q9VQN8",
                    "Q27331",
                    "Q9VWH7",
                    "P48602"
                ]},
                "list_name": "upload_1",
                "plus_minus": "+"
            },
            "number_in_reference": 58,
            "term": {
                "id": "GO:0009205",
                "label": "purine ribonucleoside triphosphate metabolic process"
            }
        },
        {
            "input_list": {
                "number_in_list": 4,
                "fold_enrichment": 4.802571006688091,
                "fdr": 0.11995307065297119,
                "expected": 0.8328872169572452,
                "pValue": 0.00901671529739608,
                "mapped_id_list": {"mapped_id": [
                    "Q05733",
                    "A1Z746",
                    "P05031",
                    "P18486"
                ]},
                "list_name": "upload_1",
                "plus_minus": "+"
            },
            "number_in_reference": 29,
            "term": {
                "id": "GO:0006576",
                "label": "biogenic amine metabolic process"
            }
        },
        {
            "input_list": {
                "number_in_list": 4,
                "fold_enrichment": 4.802571006688091,
                "fdr": 0.11973810099230278,
                "expected": 0.8328872169572452,
                "pValue": 0.00901671529739608,
                "mapped_id_list": {"mapped_id": [
                    "Q9U915",
                    "Q9VGU6",
                    "Q9VWH7",
                    "Q9VBI2"
                ]},
                "list_name": "upload_1",
                "plus_minus": "+"
            },
            "number_in_reference": 29,
            "term": {
                "id": "GO:0009185",
                "label": "ribonucleoside diphosphate metabolic process"
            }
        },
        {
            "input_list": {
                "number_in_list": 4,
                "fold_enrichment": 4.802571006688091,
                "fdr": 0.11952390045385501,
                "expected": 0.8328872169572452,
                "pValue": 0.00901671529739608,
                "mapped_id_list": {"mapped_id": [
                    "P40792",
                    "P61209",
                    "Q9W5X0",
                    "P48554"
                ]},
                "list_name": "upload_1",
                "plus_minus": "+"
            },
            "number_in_reference": 29,
            "term": {
                "id": "GO:0010324",
                "label": "membrane invagination"
            }
        },
        {
            "input_list": {
                "number_in_list": 4,
                "fold_enrichment": 4.802571006688091,
                "fdr": 0.11931046491733027,
                "expected": 0.8328872169572452,
                "pValue": 0.00901671529739608,
                "mapped_id_list": {"mapped_id": [
                    "P40792",
                    "P61209",
                    "Q9W5X0",
                    "P48554"
                ]},
                "list_name": "upload_1",
                "plus_minus": "+"
            },
            "number_in_reference": 29,
            "term": {
                "id": "GO:0099024",
                "label": "plasma membrane invagination"
            }
        },
        {
            "input_list": {
                "number_in_list": 3,
                "fold_enrichment": 4.747996336157545,
                "fdr": 0.252022326427161,
                "expected": 0.6318454749330825,
                "pValue": 0.02414788822716387,
                "mapped_id_list": {"mapped_id": [
                    "O18335",
                    "P25228",
                    "P48148"
                ]},
                "list_name": "upload_1",
                "plus_minus": "+"
            },
            "number_in_reference": 22,
            "term": {
                "id": "GO:0034331",
                "label": "cell junction maintenance"
            }
        },
        {
            "input_list": {
                "number_in_list": 3,
                "fold_enrichment": 4.747996336157545,
                "fdr": 0.25166786464596946,
                "expected": 0.6318454749330825,
                "pValue": 0.02414788822716387,
                "mapped_id_list": {"mapped_id": [
                    "P32392",
                    "Q9VHV5",
                    "P45888"
                ]},
                "list_name": "upload_1",
                "plus_minus": "+"
            },
            "number_in_reference": 22,
            "term": {
                "id": "GO:0099172",
                "label": "presynapse organization"
            }
        },
        {
            "input_list": {
                "number_in_list": 8,
                "fold_enrichment": 4.721171498100158,
                "fdr": 0.007450602301559214,
                "expected": 1.694494682775085,
                "pValue": 2.654465597316643E-4,
                "mapped_id_list": {"mapped_id": [
                    "Q05825",
                    "Q8IQG9",
                    "P35381",
                    "Q9VK47",
                    "Q9VQN8",
                    "Q27331",
                    "Q9VWH7",
                    "P48602"
                ]},
                "list_name": "upload_1",
                "plus_minus": "+"
            },
            "number_in_reference": 59,
            "term": {
                "id": "GO:0009144",
                "label": "purine nucleoside triphosphate metabolic process"
            }
        },
        {
            "input_list": {
                "number_in_list": 5,
                "fold_enrichment": 4.70522159439036,
                "fdr": 0.06249146078485571,
                "expected": 1.0626492078420025,
                "pValue": 0.0038962287290962667,
                "mapped_id_list": {"mapped_id": [
                    "Q8IA42",
                    "O76901",
                    "O18332",
                    "Q9VNG6",
                    "Q9VKC2"
                ]},
                "list_name": "upload_1",
                "plus_minus": "+"
            },
            "number_in_reference": 37,
            "term": {
                "id": "GO:0051047",
                "label": "positive regulation of secretion"
            }
        },
        {
            "input_list": {
                "number_in_list": 19,
                "fold_enrichment": 4.691873448023295,
                "fdr": 1.4060741312925424E-6,
                "expected": 4.049555089343848,
                "pValue": 2.1062648930293144E-8,
                "mapped_id_list": {"mapped_id": [
                    "Q0KHR7",
                    "Q9VP48",
                    "O76901",
                    "P61209",
                    "O18335",
                    "Q9W2V3",
                    "P25160",
                    "O76742",
                    "Q9VZ47",
                    "Q9W2S9",
                    "Q8IRK8",
                    "Q9V3I2",
                    "Q8IRK9",
                    "P25228",
                    "O18338",
                    "Q7KY04",
                    "A0A0B4KHT3",
                    "P08645",
                    "Q8IR98"
                ]},
                "list_name": "upload_1",
                "plus_minus": "+"
            },
            "number_in_reference": 141,
            "term": {
                "id": "GO:0060627",
                "label": "regulation of vesicle-mediated transport"
            }
        },
        {
            "input_list": {
                "number_in_list": 2,
                "fold_enrichment": 4.642485306465155,
                "fdr": 0.4428105269808522,
                "expected": 0.43080373290891993,
                "pValue": 0.06752711140193833,
                "mapped_id_list": {"mapped_id": [
                    "Q9VMQ5",
                    "Q9V3T9"
                ]},
                "list_name": "upload_1",
                "plus_minus": "+"
            },
            "number_in_reference": 15,
            "term": {
                "id": "GO:0006744",
                "label": "ubiquinone biosynthetic process"
            }
        },
        {
            "input_list": {
                "number_in_list": 2,
                "fold_enrichment": 4.642485306465155,
                "fdr": 0.44241900573683735,
                "expected": 0.43080373290891993,
                "pValue": 0.06752711140193833,
                "mapped_id_list": {"mapped_id": [
                    "Q9VMQ5",
                    "Q9V3T9"
                ]},
                "list_name": "upload_1",
                "plus_minus": "+"
            },
            "number_in_reference": 15,
            "term": {
                "id": "GO:0006743",
                "label": "ubiquinone metabolic process"
            }
        },
        {
            "input_list": {
                "number_in_list": 2,
                "fold_enrichment": 4.642485306465155,
                "fdr": 0.4420281762264691,
                "expected": 0.43080373290891993,
                "pValue": 0.06752711140193833,
                "mapped_id_list": {"mapped_id": [
                    "P05031",
                    "Q9VD29"
                ]},
                "list_name": "upload_1",
                "plus_minus": "+"
            },
            "number_in_reference": 15,
            "term": {
                "id": "GO:0048079",
                "label": "regulation of cuticle pigmentation"
            }
        },
        {
            "input_list": {
                "number_in_list": 2,
                "fold_enrichment": 4.642485306465155,
                "fdr": 0.4416380366181492,
                "expected": 0.43080373290891993,
                "pValue": 0.06752711140193833,
                "mapped_id_list": {"mapped_id": [
                    "Q05733",
                    "P05031"
                ]},
                "list_name": "upload_1",
                "plus_minus": "+"
            },
            "number_in_reference": 15,
            "term": {
                "id": "GO:0009309",
                "label": "amine biosynthetic process"
            }
        },
        {
            "input_list": {
                "number_in_list": 4,
                "fold_enrichment": 4.642485306465155,
                "fdr": 0.1317860181268293,
                "expected": 0.8616074658178399,
                "pValue": 0.010172955785228928,
                "mapped_id_list": {"mapped_id": [
                    "Q05733",
                    "A1Z746",
                    "P05031",
                    "P18486"
                ]},
                "list_name": "upload_1",
                "plus_minus": "+"
            },
            "number_in_reference": 30,
            "term": {
                "id": "GO:0009308",
                "label": "amine metabolic process"
            }
        },
        {
            "input_list": {
                "number_in_list": 2,
                "fold_enrichment": 4.642485306465155,
                "fdr": 0.44124858508673986,
                "expected": 0.43080373290891993,
                "pValue": 0.06752711140193833,
                "mapped_id_list": {"mapped_id": [
                    "P05031",
                    "P18486"
                ]},
                "list_name": "upload_1",
                "plus_minus": "+"
            },
            "number_in_reference": 15,
            "term": {
                "id": "GO:0006584",
                "label": "catecholamine metabolic process"
            }
        },
        {
            "input_list": {
                "number_in_list": 6,
                "fold_enrichment": 4.642485306465155,
                "fdr": 0.0341686440734265,
                "expected": 1.2924111987267597,
                "pValue": 0.0017061266271481516,
                "mapped_id_list": {"mapped_id": [
                    "Q9VTJ8",
                    "Q9VQ79",
                    "Q9VPT5",
                    "A1Z8D1",
                    "P29845",
                    "Q9VUC7"
                ]},
                "list_name": "upload_1",
                "plus_minus": "+"
            },
            "number_in_reference": 45,
            "term": {
                "id": "GO:0044743",
                "label": "protein transmembrane import into intracellular organelle"
            }
        },
        {
            "input_list": {
                "number_in_list": 2,
                "fold_enrichment": 4.642485306465155,
                "fdr": 0.4408598198135357,
                "expected": 0.43080373290891993,
                "pValue": 0.06752711140193833,
                "mapped_id_list": {"mapped_id": [
                    "Q05733",
                    "P05031"
                ]},
                "list_name": "upload_1",
                "plus_minus": "+"
            },
            "number_in_reference": 15,
            "term": {
                "id": "GO:0042401",
                "label": "biogenic amine biosynthetic process"
            }
        },
        {
            "input_list": {
                "number_in_list": 6,
                "fold_enrichment": 4.642485306465155,
                "fdr": 0.0340765453023391,
                "expected": 1.2924111987267597,
                "pValue": 0.0017061266271481516,
                "mapped_id_list": {"mapped_id": [
                    "Q8IA44",
                    "Q8IA43",
                    "Q8IA42",
                    "Q8MVS5",
                    "Q8IA41",
                    "Q8MV48"
                ]},
                "list_name": "upload_1",
                "plus_minus": "+"
            },
            "number_in_reference": 45,
            "term": {
                "id": "GO:0016051",
                "label": "carbohydrate biosynthetic process"
            }
        },
        {
            "input_list": {
                "number_in_list": 4,
                "fold_enrichment": 4.642485306465155,
                "fdr": 0.13155602507599712,
                "expected": 0.8616074658178399,
                "pValue": 0.010172955785228928,
                "mapped_id_list": {"mapped_id": [
                    "Q9VND8",
                    "P08646",
                    "Q9W3Q0",
                    "Q9VHJ4"
                ]},
                "list_name": "upload_1",
                "plus_minus": "+"
            },
            "number_in_reference": 30,
            "term": {
                "id": "GO:0010507",
                "label": "negative regulation of autophagy"
            }
        },
        {
            "input_list": {
                "number_in_list": 2,
                "fold_enrichment": 4.642485306465155,
                "fdr": 0.44047173898623504,
                "expected": 0.43080373290891993,
                "pValue": 0.06752711140193833,
                "mapped_id_list": {"mapped_id": [
                    "P16378",
                    "P49283"
                ]},
                "list_name": "upload_1",
                "plus_minus": "+"
            },
            "number_in_reference": 15,
            "term": {
                "id": "GO:0050916",
                "label": "sensory perception of sweet taste"
            }
        },
        {
            "input_list": {
                "number_in_list": 2,
                "fold_enrichment": 4.642485306465155,
                "fdr": 0.44008434079891207,
                "expected": 0.43080373290891993,
                "pValue": 0.06752711140193833,
                "mapped_id_list": {"mapped_id": [
                    "Q24192",
                    "P08645"
                ]},
                "list_name": "upload_1",
                "plus_minus": "+"
            },
            "number_in_reference": 15,
            "term": {
                "id": "GO:0022409",
                "label": "positive regulation of cell-cell adhesion"
            }
        },
        {
            "input_list": {
                "number_in_list": 2,
                "fold_enrichment": 4.642485306465155,
                "fdr": 0.4396976234519886,
                "expected": 0.43080373290891993,
                "pValue": 0.06752711140193833,
                "mapped_id_list": {"mapped_id": [
                    "Q9VMQ5",
                    "Q9V3T9"
                ]},
                "list_name": "upload_1",
                "plus_minus": "+"
            },
            "number_in_reference": 15,
            "term": {
                "id": "GO:1901663",
                "label": "quinone biosynthetic process"
            }
        },
        {
            "input_list": {
                "number_in_list": 2,
                "fold_enrichment": 4.642485306465155,
                "fdr": 0.43931158515220636,
                "expected": 0.43080373290891993,
                "pValue": 0.06752711140193833,
                "mapped_id_list": {"mapped_id": [
                    "Q9W4A0",
                    "Q7YU24"
                ]},
                "list_name": "upload_1",
                "plus_minus": "+"
            },
            "number_in_reference": 15,
            "term": {
                "id": "GO:0034389",
                "label": "lipid droplet organization"
            }
        },
        {
            "input_list": {
                "number_in_list": 2,
                "fold_enrichment": 4.642485306465155,
                "fdr": 0.43892622411259913,
                "expected": 0.43080373290891993,
                "pValue": 0.06752711140193833,
                "mapped_id_list": {"mapped_id": [
                    "P05031",
                    "P18486"
                ]},
                "list_name": "upload_1",
                "plus_minus": "+"
            },
            "number_in_reference": 15,
            "term": {
                "id": "GO:0009712",
                "label": "catechol-containing compound metabolic process"
            }
        },
        {
            "input_list": {
                "number_in_list": 2,
                "fold_enrichment": 4.642485306465155,
                "fdr": 0.4385415385524654,
                "expected": 0.43080373290891993,
                "pValue": 0.06752711140193833,
                "mapped_id_list": {"mapped_id": [
                    "Q8I0P1",
                    "P40792"
                ]},
                "list_name": "upload_1",
                "plus_minus": "+"
            },
            "number_in_reference": 15,
            "term": {
                "id": "GO:0045773",
                "label": "positive regulation of axon extension"
            }
        },
        {
            "input_list": {
                "number_in_list": 2,
                "fold_enrichment": 4.642485306465155,
                "fdr": 0.43815752669734065,
                "expected": 0.43080373290891993,
                "pValue": 0.06752711140193833,
                "mapped_id_list": {"mapped_id": [
                    "Q9VP47",
                    "Q9VVC9"
                ]},
                "list_name": "upload_1",
                "plus_minus": "+"
            },
            "number_in_reference": 15,
            "term": {
                "id": "GO:0000479",
                "label": "endonucleolytic cleavage of tricistronic rRNA transcript (SSU-rRNA, 5.8S rRNA, LSU-rRNA)"
            }
        },
        {
            "input_list": {
                "number_in_list": 10,
                "fold_enrichment": 4.58139997348535,
                "fdr": 0.0020392653550752016,
                "expected": 2.182738913405194,
                "pValue": 5.999458129640945E-5,
                "mapped_id_list": {"mapped_id": [
                    "Q9VND8",
                    "Q8I0P1",
                    "Q9Y0Z0",
                    "P40793",
                    "P40792",
                    "P32392",
                    "O18332",
                    "Q9W5X0",
                    "Q4QPP5",
                    "Q9VD29"
                ]},
                "list_name": "upload_1",
                "plus_minus": "+"
            },
            "number_in_reference": 76,
            "term": {
                "id": "GO:0031346",
                "label": "positive regulation of cell projection organization"
            }
        },
        {
            "input_list": {
                "number_in_list": 5,
                "fold_enrichment": 4.58139997348535,
                "fdr": 0.06880678090669236,
                "expected": 1.091369456702597,
                "pValue": 0.004382834087443831,
                "mapped_id_list": {"mapped_id": [
                    "A1Z7R8",
                    "Q27297",
                    "O77135",
                    "Q8SX76",
                    "Q8SZ30"
                ]},
                "list_name": "upload_1",
                "plus_minus": "+"
            },
            "number_in_reference": 38,
            "term": {
                "id": "GO:0140527",
                "label": "reciprocal homologous recombination"
            }
        },
        {
            "input_list": {
                "number_in_list": 5,
                "fold_enrichment": 4.58139997348535,
                "fdr": 0.06866131202528286,
                "expected": 1.091369456702597,
                "pValue": 0.004382834087443831,
                "mapped_id_list": {"mapped_id": [
                    "A1Z7R8",
                    "Q27297",
                    "O77135",
                    "Q8SX76",
                    "Q8SZ30"
                ]},
                "list_name": "upload_1",
                "plus_minus": "+"
            },
            "number_in_reference": 38,
            "term": {
                "id": "GO:0007131",
                "label": "reciprocal meiotic recombination"
            }
        },
        {
            "input_list": {
                "number_in_list": 5,
                "fold_enrichment": 4.58139997348535,
                "fdr": 0.06851645693662192,
                "expected": 1.091369456702597,
                "pValue": 0.004382834087443831,
                "mapped_id_list": {"mapped_id": [
                    "Q9Y105",
                    "Q9VFL5",
                    "Q9VV59",
                    "A1ZBE9",
                    "P28668"
                ]},
                "list_name": "upload_1",
                "plus_minus": "+"
            },
            "number_in_reference": 38,
            "term": {
                "id": "GO:0006418",
                "label": "tRNA aminoacylation for protein translation"
            }
        },
        {
            "input_list": {
                "number_in_list": 26,
                "fold_enrichment": 4.5491690188980165,
                "fdr": 9.769311740599156E-9,
                "expected": 5.715329523258338,
                "pValue": 1.0151646478085492E-10,
                "mapped_id_list": {"mapped_id": [
                    "Q9W389",
                    "P61209",
                    "O18335",
                    "Q9VL02",
                    "P54351",
                    "O18332",
                    "Q86BK8",
                    "Q9VZ47",
                    "Q9W2S9",
                    "Q8IRK8",
                    "Q8IRK9",
                    "Q9VSG8",
                    "Q8T8W3",
                    "Q8IR80",
                    "P25228",
                    "Q9W5X0",
                    "P48148",
                    "Q9VS57",
                    "Q9W2V3",
                    "P25160",
                    "Q9V3Q1",
                    "P40793",
                    "O18338",
                    "Q9VL22",
                    "Q9VD29",
                    "Q8IR98"
                ]},
                "list_name": "upload_1",
                "plus_minus": "+"
            },
            "number_in_reference": 199,
            "term": {
                "id": "GO:0051668",
                "label": "localization within membrane"
            }
        },
        {
            "input_list": {
                "number_in_list": 3,
                "fold_enrichment": 4.541561712846348,
                "fdr": 0.2722957512135656,
                "expected": 0.6605657237936772,
                "pValue": 0.027192828056415454,
                "mapped_id_list": {"mapped_id": [
                    "Q9W389",
                    "P61209",
                    "P54351"
                ]},
                "list_name": "upload_1",
                "plus_minus": "+"
            },
            "number_in_reference": 23,
            "term": {
                "id": "GO:0006893",
                "label": "Golgi to plasma membrane transport"
            }
        },
        {
            "input_list": {
                "number_in_list": 3,
                "fold_enrichment": 4.541561712846348,
                "fdr": 0.2719282805641546,
                "expected": 0.6605657237936772,
                "pValue": 0.027192828056415454,
                "mapped_id_list": {"mapped_id": [
                    "O96532",
                    "Q9VSM9",
                    "O16810"
                ]},
                "list_name": "upload_1",
                "plus_minus": "+"
            },
            "number_in_reference": 23,
            "term": {
                "id": "GO:0010972",
                "label": "negative regulation of G2/M transition of mitotic cell cycle"
            }
        },
        {
            "input_list": {
                "number_in_list": 7,
                "fold_enrichment": 4.513527381285567,
                "fdr": 0.018366849355178797,
                "expected": 1.5508934384721118,
                "pValue": 8.45222082336838E-4,
                "mapped_id_list": {"mapped_id": [
                    "P20228",
                    "A1Z746",
                    "Q24062",
                    "Q9VW26",
                    "Q7KLI1",
                    "Q7JXZ2",
                    "Q9VW68"
                ]},
                "list_name": "upload_1",
                "plus_minus": "+"
            },
            "number_in_reference": 54,
            "term": {
                "id": "GO:0170041",
                "label": "non-proteinogenic amino acid metabolic process"
            }
        },
        {
            "input_list": {
                "number_in_list": 93,
                "fold_enrichment": 4.503662727760008,
                "fdr": 2.697751305484992E-33,
                "expected": 20.64985893076756,
                "pValue": 2.5484830146281974E-36,
                "mapped_id_list": {"mapped_id": [
                    "Q8IR48",
                    "O46100",
                    "M9PI37",
                    "Q7KN62",
                    "Q9VPG2",
                    "Q9VZ23",
                    "Q9VNG6",
                    "A0A0B4K7V4",
                    "A0A0B4KHK8",
                    "Q9W1K4",
                    "Q9VNC7",
                    "Q9W4A0",
                    "M9PEU1",
                    "Q9VB75",
                    "Q9Y1A7",
                    "P32392",
                    "A1Z8V9",
                    "P51905",
                    "Q9W5X0",
                    "B7Z122",
                    "P29845",
                    "Q9VNP7",
                    "Q9W2V3",
                    "Q9VSV2",
                    "Q9VPT5",
                    "Q9VUN3",
                    "Q8MRD1",
                    "O76742",
                    "Q8IQF3",
                    "Q9VRD6",
                    "Q0E961",
                    "Q9V3C2",
                    "Q9V4E7",
                    "Q9VTD7",
                    "Q7KTJ8",
                    "Q9VLY6",
                    "A1Z9M6",
                    "Q9VLM3",
                    "Q9W389",
                    "A1ZBK9",
                    "P61209",
                    "Q9VYB7",
                    "O18334",
                    "Q8IQQ7",
                    "O18333",
                    "P54351",
                    "O18332",
                    "Q86BK8",
                    "A0A0B4LGD3",
                    "Q7K330",
                    "Q9VZ47",
                    "A1ZBC7",
                    "Q9W2S9",
                    "Q8IRK8",
                    "Q9VT04",
                    "Q8IRK9",
                    "Q9VR07",
                    "Q9VVM0",
                    "Q9VKC2",
                    "Q9VSG8",
                    "Q9W4C5",
                    "P40946",
                    "P25228",
                    "P40945",
                    "O15971",
                    "Q9VHV5",
                    "A1Z8D1",
                    "E1JHQ6",
                    "H9XVM3",
                    "Q9VJR4",
                    "Q9VUC7",
                    "Q9VGP3",
                    "Q9VQ79",
                    "Q9V9U1",
                    "P25160",
                    "Q9VXA9",
                    "Q9W3R0",
                    "A1Z7S3",
                    "Q9W1J0",
                    "Q9V3I2",
                    "O01346",
                    "Q9VTJ8",
                    "Q2PDY3",
                    "Q7PLE9",
                    "Q9VD65",
                    "O18339",
                    "Q9VBK1",
                    "O18338",
                    "Q9VE46",
                    "Q9VWD3",
                    "Q9VD29",
                    "Q8SWV6",
                    "Q8IR98"
                ]},
                "list_name": "upload_1",
                "plus_minus": "+"
            },
            "number_in_reference": 719,
            "term": {
                "id": "GO:0071702",
                "label": "organic substance transport"
            }
        },
        {
            "input_list": {
                "number_in_list": 4,
                "fold_enrichment": 4.492727715934021,
                "fdr": 0.14566277667635896,
                "expected": 0.8903277146784345,
                "pValue": 0.01142106251672936,
                "mapped_id_list": {"mapped_id": [
                    "Q9VND8",
                    "Q8I0P1",
                    "Q9Y0Z0",
                    "P40792"
                ]},
                "list_name": "upload_1",
                "plus_minus": "+"
            },
            "number_in_reference": 31,
            "term": {
                "id": "GO:0010976",
                "label": "positive regulation of neuron projection development"
            }
        },
        {
            "input_list": {
                "number_in_list": 4,
                "fold_enrichment": 4.492727715934021,
                "fdr": 0.14541249699134803,
                "expected": 0.8903277146784345,
                "pValue": 0.01142106251672936,
                "mapped_id_list": {"mapped_id": [
                    "P08646",
                    "P40792",
                    "Q24192",
                    "Q7YU24"
                ]},
                "list_name": "upload_1",
                "plus_minus": "+"
            },
            "number_in_reference": 31,
            "term": {
                "id": "GO:0042386",
                "label": "hemocyte differentiation"
            }
        },
        {
            "input_list": {
                "number_in_list": 4,
                "fold_enrichment": 4.492727715934021,
                "fdr": 0.1451630758987385,
                "expected": 0.8903277146784345,
                "pValue": 0.01142106251672936,
                "mapped_id_list": {"mapped_id": [
                    "Q9VNC7",
                    "O46100",
                    "M9PI37",
                    "A0A0B4LGD3"
                ]},
                "list_name": "upload_1",
                "plus_minus": "+"
            },
            "number_in_reference": 31,
            "term": {
                "id": "GO:0099587",
                "label": "inorganic ion import across plasma membrane"
            }
        },
        {
            "input_list": {
                "number_in_list": 4,
                "fold_enrichment": 4.492727715934021,
                "fdr": 0.144914508987953,
                "expected": 0.8903277146784345,
                "pValue": 0.01142106251672936,
                "mapped_id_list": {"mapped_id": [
                    "P40793",
                    "P40792",
                    "P32392",
                    "Q9W5X0"
                ]},
                "list_name": "upload_1",
                "plus_minus": "+"
            },
            "number_in_reference": 31,
            "term": {
                "id": "GO:0120034",
                "label": "positive regulation of plasma membrane bounded cell projection assembly"
            }
        },
        {
            "input_list": {
                "number_in_list": 4,
                "fold_enrichment": 4.492727715934021,
                "fdr": 0.14466679187857187,
                "expected": 0.8903277146784345,
                "pValue": 0.01142106251672936,
                "mapped_id_list": {"mapped_id": [
                    "Q9VNC7",
                    "O46100",
                    "M9PI37",
                    "A0A0B4LGD3"
                ]},
                "list_name": "upload_1",
                "plus_minus": "+"
            },
            "number_in_reference": 31,
            "term": {
                "id": "GO:0098659",
                "label": "inorganic cation import across plasma membrane"
            }
        },
        {
            "input_list": {
                "number_in_list": 5,
                "fold_enrichment": 4.4639281792934185,
                "fdr": 0.07366832618286646,
                "expected": 1.1200897055631918,
                "pValue": 0.004911221745524431,
                "mapped_id_list": {"mapped_id": [
                    "A1Z7R8",
                    "Q27297",
                    "O77135",
                    "Q8SX76",
                    "Q8SZ30"
                ]},
                "list_name": "upload_1",
                "plus_minus": "+"
            },
            "number_in_reference": 39,
            "term": {
                "id": "GO:0035825",
                "label": "homologous recombination"
            }
        },
        {
            "input_list": {
                "number_in_list": 46,
                "fold_enrichment": 4.436724184848971,
                "fdr": 3.3120407776910482E-15,
                "expected": 10.368009838674674,
                "pValue": 1.1174226645381403E-17,
                "mapped_id_list": {"mapped_id": [
                    "Q9W389",
                    "A1ZBK9",
                    "P61209",
                    "Q9VYB7",
                    "O18334",
                    "O18333",
                    "P54351",
                    "O18332",
                    "Q7KN62",
                    "Q86BK8",
                    "Q9VZ23",
                    "Q9VNG6",
                    "Q9VZ47",
                    "Q9W2S9",
                    "Q8IRK8",
                    "Q8IRK9",
                    "Q9W4A0",
                    "Q9VSG8",
                    "P32392",
                    "P40946",
                    "P25228",
                    "P40945",
                    "Q9W5X0",
                    "O15971",
                    "Q9VHV5",
                    "A1Z8D1",
                    "H9XVM3",
                    "P29845",
                    "Q9VUC7",
                    "Q9VQ79",
                    "Q9W2V3",
                    "P25160",
                    "Q9VXA9",
                    "Q9VPT5",
                    "Q9VUN3",
                    "A1Z7S3",
                    "Q9V3I2",
                    "Q9VTJ8",
                    "Q9VRD6",
                    "Q7PLE9",
                    "Q9VD65",
                    "Q9V3C2",
                    "O18339",
                    "O18338",
                    "Q9VD29",
                    "Q8IR98"
                ]},
                "list_name": "upload_1",
                "plus_minus": "+"
            },
            "number_in_reference": 361,
            "term": {
                "id": "GO:0015031",
                "label": "protein transport"
            }
        },
        {
            "input_list": {
                "number_in_list": 29,
                "fold_enrichment": 4.4286866410358385,
                "fdr": 1.7978464366486478E-9,
                "expected": 6.548216740215583,
                "pValue": 1.6013207128044636E-11,
                "mapped_id_list": {"mapped_id": [
                    "P49283",
                    "Q9VK47",
                    "O46100",
                    "M9PI37",
                    "Q8IQQ7",
                    "A0A0B4LGD3",
                    "Q7K330",
                    "A1ZBC7",
                    "A0A0B4K7V4",
                    "Q9VR07",
                    "Q9VNC7",
                    "Q05825",
                    "P18931",
                    "P35381",
                    "P18932",
                    "Q9W4C5",
                    "A1Z8V9",
                    "P51905",
                    "B7Z122",
                    "Q9VJR4",
                    "P48602",
                    "Q9VSV2",
                    "Q27331",
                    "Q9W1J0",
                    "Q0E961",
                    "Q9V4E7",
                    "P00399",
                    "Q7KTJ8",
                    "Q9VLY6"
                ]},
                "list_name": "upload_1",
                "plus_minus": "+"
            },
            "number_in_reference": 228,
            "term": {
                "id": "GO:0098662",
                "label": "inorganic cation transmembrane transport"
            }
        },
        {
            "input_list": {
                "number_in_list": 8,
                "fold_enrichment": 4.421414577585862,
                "fdr": 0.010870888773627392,
                "expected": 1.8093756782174637,
                "pValue": 4.1957816319263615E-4,
                "mapped_id_list": {"mapped_id": [
                    "Q05825",
                    "P18931",
                    "P35381",
                    "P18932",
                    "Q9VK47",
                    "Q27331",
                    "P00399",
                    "P48602"
                ]},
                "list_name": "upload_1",
                "plus_minus": "+"
            },
            "number_in_reference": 63,
            "term": {
                "id": "GO:1902600",
                "label": "proton transmembrane transport"
            }
        },
        {
            "input_list": {
                "number_in_list": 5,
                "fold_enrichment": 4.3523299748110835,
                "fdr": 0.0796684338662914,
                "expected": 1.1488099544237864,
                "pValue": 0.005483252533307505,
                "mapped_id_list": {"mapped_id": [
                    "O18335",
                    "O18334",
                    "Q9VFW4",
                    "O01346",
                    "Q9W1K4"
                ]},
                "list_name": "upload_1",
                "plus_minus": "+"
            },
            "number_in_reference": 40,
            "term": {
                "id": "GO:0030951",
                "label": "establishment or maintenance of microtubule cytoskeleton polarity"
            }
        },
        {
            "input_list": {
                "number_in_list": 5,
                "fold_enrichment": 4.3523299748110835,
                "fdr": 0.07951252695070178,
                "expected": 1.1488099544237864,
                "pValue": 0.005483252533307505,
                "mapped_id_list": {"mapped_id": [
                    "Q9VSG8",
                    "O18334",
                    "Q86BK8",
                    "Q9VIW6",
                    "A0A0B4KHT3"
                ]},
                "list_name": "upload_1",
                "plus_minus": "+"
            },
            "number_in_reference": 40,
            "term": {
                "id": "GO:0016482",
                "label": "cytosolic transport"
            }
        },
        {
            "input_list": {
                "number_in_list": 3,
                "fold_enrichment": 4.3523299748110835,
                "fdr": 0.25831062544862243,
                "expected": 0.6892859726542718,
                "pValue": 0.030432547370667664,
                "mapped_id_list": {"mapped_id": [
                    "O96532",
                    "Q9VSM9",
                    "O16810"
                ]},
                "list_name": "upload_1",
                "plus_minus": "+"
            },
            "number_in_reference": 24,
            "term": {
                "id": "GO:1902750",
                "label": "negative regulation of cell cycle G2/M phase transition"
            }
        },
        {
            "input_list": {
                "number_in_list": 6,
                "fold_enrichment": 4.3523299748110835,
                "fdr": 0.04408311263368465,
                "expected": 1.3785719453085437,
                "pValue": 0.0023915534789124464,
                "mapped_id_list": {"mapped_id": [
                    "P16378",
                    "P40793",
                    "P40792",
                    "Q7JWS8",
                    "P48148",
                    "P08645"
                ]},
                "list_name": "upload_1",
                "plus_minus": "+"
            },
            "number_in_reference": 48,
            "term": {
                "id": "GO:0035317",
                "label": "imaginal disc-derived wing hair organization"
            }
        },
        {
            "input_list": {
                "number_in_list": 11,
                "fold_enrichment": 4.3523299748110835,
                "fdr": 0.0014742091273475962,
                "expected": 2.52738189973233,
                "pValue": 4.197815463837285E-5,
                "mapped_id_list": {"mapped_id": [
                    "Q24169",
                    "Q9W102",
                    "P53034",
                    "Q9VSM9",
                    "O18475",
                    "Q27297",
                    "O16810",
                    "Q9VL76",
                    "Q9VX15",
                    "Q9VKW3",
                    "Q9U9Q1"
                ]},
                "list_name": "upload_1",
                "plus_minus": "+"
            },
            "number_in_reference": 88,
            "term": {
                "id": "GO:0006261",
                "label": "DNA-templated DNA replication"
            }
        },
        {
            "input_list": {
                "number_in_list": 3,
                "fold_enrichment": 4.3523299748110835,
                "fdr": 0.2580150755339215,
                "expected": 0.6892859726542718,
                "pValue": 0.030432547370667664,
                "mapped_id_list": {"mapped_id": [
                    "O18335",
                    "P25228",
                    "P48148"
                ]},
                "list_name": "upload_1",
                "plus_minus": "+"
            },
            "number_in_reference": 24,
            "term": {
                "id": "GO:0043954",
                "label": "cellular component maintenance"
            }
        },
        {
            "input_list": {
                "number_in_list": 5,
                "fold_enrichment": 4.3523299748110835,
                "fdr": 0.0793572290465012,
                "expected": 1.1488099544237864,
                "pValue": 0.005483252533307505,
                "mapped_id_list": {"mapped_id": [
                    "Q9VNC7",
                    "O46100",
                    "M9PI37",
                    "A0A0B4LGD3",
                    "Q9VJ75"
                ]},
                "list_name": "upload_1",
                "plus_minus": "+"
            },
            "number_in_reference": 40,
            "term": {
                "id": "GO:0098661",
                "label": "inorganic anion transmembrane transport"
            }
        },
        {
            "input_list": {
                "number_in_list": 1,
                "fold_enrichment": 4.352329974811083,
                "fdr": 0.9028898904257254,
                "expected": 0.2297619908847573,
                "pValue": 0.2079936630171003,
                "mapped_id_list": {"mapped_id": "P49283"},
                "list_name": "upload_1",
                "plus_minus": "+"
            },
            "number_in_reference": 8,
            "term": {
                "id": "GO:0006825",
                "label": "copper ion transport"
            }
        },
        {
            "input_list": {
                "number_in_list": 8,
                "fold_enrichment": 4.352329974811083,
                "fdr": 0.011630028874765984,
                "expected": 1.8380959270780584,
                "pValue": 4.6771236230502876E-4,
                "mapped_id_list": {"mapped_id": [
                    "P16378",
                    "P40793",
                    "P40792",
                    "Q7PLE9",
                    "O18335",
                    "P25228",
                    "P48554",
                    "P48148"
                ]},
                "list_name": "upload_1",
                "plus_minus": "+"
            },
            "number_in_reference": 64,
            "term": {
                "id": "GO:0030865",
                "label": "cortical cytoskeleton organization"
            }
        },
        {
            "input_list": {
                "number_in_list": 2,
                "fold_enrichment": 4.352329974811083,
                "fdr": 0.483468463927921,
                "expected": 0.4595239817695146,
                "pValue": 0.07574991722271475,
                "mapped_id_list": {"mapped_id": [
                    "Q0E961",
                    "P48555"
                ]},
                "list_name": "upload_1",
                "plus_minus": "+"
            },
            "number_in_reference": 16,
            "term": {
                "id": "GO:0048056",
                "label": "R3/R4 cell differentiation"
            }
        },
        {
            "input_list": {
                "number_in_list": 1,
                "fold_enrichment": 4.352329974811083,
                "fdr": 0.9023612663680991,
                "expected": 0.2297619908847573,
                "pValue": 0.2079936630171003,
                "mapped_id_list": {"mapped_id": "Q9VFW4"},
                "list_name": "upload_1",
                "plus_minus": "+"
            },
            "number_in_reference": 8,
            "term": {
                "id": "GO:0061867",
                "label": "establishment of mitotic spindle asymmetry"
            }
        },
        {
            "input_list": {
                "number_in_list": 4,
                "fold_enrichment": 4.352329974811083,
                "fdr": 0.15555539949301997,
                "expected": 0.9190479635390292,
                "pValue": 0.012763519958401639,
                "mapped_id_list": {"mapped_id": [
                    "Q27297",
                    "O77135",
                    "Q8SZ30",
                    "Q9W1K4"
                ]},
                "list_name": "upload_1",
                "plus_minus": "+"
            },
            "number_in_reference": 32,
            "term": {
                "id": "GO:0030706",
                "label": "germarium-derived oocyte differentiation"
            }
        },
        {
            "input_list": {
                "number_in_list": 1,
                "fold_enrichment": 4.352329974811083,
                "fdr": 0.9018332609459996,
                "expected": 0.2297619908847573,
                "pValue": 0.2079936630171003,
                "mapped_id_list": {"mapped_id": "P16378"},
                "list_name": "upload_1",
                "plus_minus": "+"
            },
            "number_in_reference": 8,
            "term": {
                "id": "GO:0035567",
                "label": "non-canonical Wnt signaling pathway"
            }
        },
        {
            "input_list": {
                "number_in_list": 2,
                "fold_enrichment": 4.352329974811083,
                "fdr": 0.4830523981241964,
                "expected": 0.4595239817695146,
                "pValue": 0.07574991722271475,
                "mapped_id_list": {"mapped_id": [
                    "O18335",
                    "O18333"
                ]},
                "list_name": "upload_1",
                "plus_minus": "+"
            },
            "number_in_reference": 16,
            "term": {
                "id": "GO:1905475",
                "label": "regulation of protein localization to membrane"
            }
        },
        {
            "input_list": {
                "number_in_list": 1,
                "fold_enrichment": 4.352329974811083,
                "fdr": 0.9013058730741013,
                "expected": 0.2297619908847573,
                "pValue": 0.2079936630171003,
                "mapped_id_list": {"mapped_id": "Q9VFF3"},
                "list_name": "upload_1",
                "plus_minus": "+"
            },
            "number_in_reference": 8,
            "term": {
                "id": "GO:0031125",
                "label": "rRNA 3'-end processing"
            }
        },
        {
            "input_list": {
                "number_in_list": 2,
                "fold_enrichment": 4.352329974811083,
                "fdr": 0.4826370478248635,
                "expected": 0.4595239817695146,
                "pValue": 0.07574991722271475,
                "mapped_id_list": {"mapped_id": [
                    "Q8I0P1",
                    "Q9VQN8"
                ]},
                "list_name": "upload_1",
                "plus_minus": "+"
            },
            "number_in_reference": 16,
            "term": {
                "id": "GO:0031114",
                "label": "regulation of microtubule depolymerization"
            }
        },
        {
            "input_list": {
                "number_in_list": 7,
                "fold_enrichment": 4.352329974811083,
                "fdr": 0.02237461844623141,
                "expected": 1.6083339361933011,
                "pValue": 0.0010538113141342457,
                "mapped_id_list": {"mapped_id": [
                    "O18332",
                    "Q7KN62",
                    "Q86BK8",
                    "Q9Y162",
                    "O76742",
                    "O18339",
                    "Q9VNG6"
                ]},
                "list_name": "upload_1",
                "plus_minus": "+"
            },
            "number_in_reference": 56,
            "term": {
                "id": "GO:0007033",
                "label": "vacuole organization"
            }
        },
        {
            "input_list": {
                "number_in_list": 1,
                "fold_enrichment": 4.352329974811083,
                "fdr": 0.9007791016696162,
                "expected": 0.2297619908847573,
                "pValue": 0.2079936630171003,
                "mapped_id_list": {"mapped_id": "Q9VW26"},
                "list_name": "upload_1",
                "plus_minus": "+"
            },
            "number_in_reference": 8,
            "term": {
                "id": "GO:0006560",
                "label": "proline metabolic process"
            }
        },
        {
            "input_list": {
                "number_in_list": 1,
                "fold_enrichment": 4.352329974811083,
                "fdr": 0.9002529456522858,
                "expected": 0.2297619908847573,
                "pValue": 0.2079936630171003,
                "mapped_id_list": {"mapped_id": "Q27297"},
                "list_name": "upload_1",
                "plus_minus": "+"
            },
            "number_in_reference": 8,
            "term": {
                "id": "GO:2000779",
                "label": "regulation of double-strand break repair"
            }
        },
        {
            "input_list": {
                "number_in_list": 1,
                "fold_enrichment": 4.352329974811083,
                "fdr": 0.8997274039443743,
                "expected": 0.2297619908847573,
                "pValue": 0.2079936630171003,
                "mapped_id_list": {"mapped_id": "Q9VIU7"},
                "list_name": "upload_1",
                "plus_minus": "+"
            },
            "number_in_reference": 8,
            "term": {
                "id": "GO:0006488",
                "label": "dolichol-linked oligosaccharide biosynthetic process"
            }
        },
        {
            "input_list": {
                "number_in_list": 4,
                "fold_enrichment": 4.352329974811083,
                "fdr": 0.15529997190764555,
                "expected": 0.9190479635390292,
                "pValue": 0.012763519958401639,
                "mapped_id_list": {"mapped_id": [
                    "P40792",
                    "P32392",
                    "P40946",
                    "P48554"
                ]},
                "list_name": "upload_1",
                "plus_minus": "+"
            },
            "number_in_reference": 32,
            "term": {
                "id": "GO:0140253",
                "label": "cell-cell fusion"
            }
        },
        {
            "input_list": {
                "number_in_list": 1,
                "fold_enrichment": 4.352329974811083,
                "fdr": 0.8992024754706611,
                "expected": 0.2297619908847573,
                "pValue": 0.2079936630171003,
                "mapped_id_list": {"mapped_id": "O18335"},
                "list_name": "upload_1",
                "plus_minus": "+"
            },
            "number_in_reference": 8,
            "term": {
                "id": "GO:1903076",
                "label": "regulation of protein localization to plasma membrane"
            }
        },
        {
            "input_list": {
                "number_in_list": 1,
                "fold_enrichment": 4.352329974811083,
                "fdr": 0.8986781591584334,
                "expected": 0.2297619908847573,
                "pValue": 0.2079936630171003,
                "mapped_id_list": {"mapped_id": "P48555"},
                "list_name": "upload_1",
                "plus_minus": "+"
            },
            "number_in_reference": 8,
            "term": {
                "id": "GO:2000648",
                "label": "positive regulation of stem cell proliferation"
            }
        },
        {
            "input_list": {
                "number_in_list": 1,
                "fold_enrichment": 4.352329974811083,
                "fdr": 0.8981544539374786,
                "expected": 0.2297619908847573,
                "pValue": 0.2079936630171003,
                "mapped_id_list": {"mapped_id": "Q9V4E7"},
                "list_name": "upload_1",
                "plus_minus": "+"
            },
            "number_in_reference": 8,
            "term": {
                "id": "GO:0071260",
                "label": "cellular response to mechanical stimulus"
            }
        },
        {
            "input_list": {
                "number_in_list": 14,
                "fold_enrichment": 4.352329974811083,
                "fdr": 1.71575856090028E-4,
                "expected": 3.2166678723866022,
                "pValue": 3.843669650599818E-6,
                "mapped_id_list": {"mapped_id": [
                    "Q9VH09",
                    "Q9VCK6",
                    "A1Z746",
                    "A8E6R2",
                    "Q9VW26",
                    "Q9VY42",
                    "Q7KLI1",
                    "Q9VW68",
                    "P20228",
                    "Q05733",
                    "Q9VTN9",
                    "Q8IPY3",
                    "Q9W3Z3",
                    "Q7JWF1"
                ]},
                "list_name": "upload_1",
                "plus_minus": "+"
            },
            "number_in_reference": 112,
            "term": {
                "id": "GO:0016054",
                "label": "organic acid catabolic process"
            }
        },
        {
            "input_list": {
                "number_in_list": 1,
                "fold_enrichment": 4.352329974811083,
                "fdr": 0.8976313587400776,
                "expected": 0.2297619908847573,
                "pValue": 0.2079936630171003,
                "mapped_id_list": {"mapped_id": "M9PI37"},
                "list_name": "upload_1",
                "plus_minus": "+"
            },
            "number_in_reference": 8,
            "term": {
                "id": "GO:0016048",
                "label": "detection of temperature stimulus"
            }
        },
        {
            "input_list": {
                "number_in_list": 1,
                "fold_enrichment": 4.352329974811083,
                "fdr": 0.8971088725009972,
                "expected": 0.2297619908847573,
                "pValue": 0.2079936630171003,
                "mapped_id_list": {"mapped_id": "Q9W457"},
                "list_name": "upload_1",
                "plus_minus": "+"
            },
            "number_in_reference": 8,
            "term": {
                "id": "GO:0046653",
                "label": "tetrahydrofolate metabolic process"
            }
        },
        {
            "input_list": {
                "number_in_list": 1,
                "fold_enrichment": 4.352329974811083,
                "fdr": 0.896586994157483,
                "expected": 0.2297619908847573,
                "pValue": 0.2079936630171003,
                "mapped_id_list": {"mapped_id": "P32392"},
                "list_name": "upload_1",
                "plus_minus": "+"
            },
            "number_in_reference": 8,
            "term": {
                "id": "GO:0097320",
                "label": "plasma membrane tubulation"
            }
        },
        {
            "input_list": {
                "number_in_list": 4,
                "fold_enrichment": 4.352329974811083,
                "fdr": 0.15504538178976415,
                "expected": 0.9190479635390292,
                "pValue": 0.012763519958401639,
                "mapped_id_list": {"mapped_id": [
                    "P40792",
                    "P32392",
                    "P40946",
                    "P48554"
                ]},
                "list_name": "upload_1",
                "plus_minus": "+"
            },
            "number_in_reference": 32,
            "term": {
                "id": "GO:0014902",
                "label": "myotube differentiation"
            }
        },
        {
            "input_list": {
                "number_in_list": 1,
                "fold_enrichment": 4.352329974811083,
                "fdr": 0.8960657226492519,
                "expected": 0.2297619908847573,
                "pValue": 0.2079936630171003,
                "mapped_id_list": {"mapped_id": "Q8I0P1"},
                "list_name": "upload_1",
                "plus_minus": "+"
            },
            "number_in_reference": 8,
            "term": {
                "id": "GO:1900075",
                "label": "positive regulation of neuromuscular synaptic transmission"
            }
        },
        {
            "input_list": {
                "number_in_list": 4,
                "fold_enrichment": 4.352329974811083,
                "fdr": 0.15479162502742413,
                "expected": 0.9190479635390292,
                "pValue": 0.012763519958401639,
                "mapped_id_list": {"mapped_id": [
                    "P40792",
                    "P32392",
                    "P40946",
                    "P48554"
                ]},
                "list_name": "upload_1",
                "plus_minus": "+"
            },
            "number_in_reference": 32,
            "term": {
                "id": "GO:0000768",
                "label": "syncytium formation by plasma membrane fusion"
            }
        },
        {
            "input_list": {
                "number_in_list": 1,
                "fold_enrichment": 4.352329974811083,
                "fdr": 0.8955450569184853,
                "expected": 0.2297619908847573,
                "pValue": 0.2079936630171003,
                "mapped_id_list": {"mapped_id": "M9PI37"},
                "list_name": "upload_1",
                "plus_minus": "+"
            },
            "number_in_reference": 8,
            "term": {
                "id": "GO:0050961",
                "label": "detection of temperature stimulus involved in sensory perception"
            }
        },
        {
            "input_list": {
                "number_in_list": 1,
                "fold_enrichment": 4.352329974811083,
                "fdr": 0.8950249959098219,
                "expected": 0.2297619908847573,
                "pValue": 0.2079936630171003,
                "mapped_id_list": {"mapped_id": "M9PI37"},
                "list_name": "upload_1",
                "plus_minus": "+"
            },
            "number_in_reference": 8,
            "term": {
                "id": "GO:0050951",
                "label": "sensory perception of temperature stimulus"
            }
        },
        {
            "input_list": {
                "number_in_list": 1,
                "fold_enrichment": 4.352329974811083,
                "fdr": 0.8945055385703501,
                "expected": 0.2297619908847573,
                "pValue": 0.2079936630171003,
                "mapped_id_list": {"mapped_id": "Q9VR07"},
                "list_name": "upload_1",
                "plus_minus": "+"
            },
            "number_in_reference": 8,
            "term": {
                "id": "GO:0042065",
                "label": "glial cell growth"
            }
        },
        {
            "input_list": {
                "number_in_list": 1,
                "fold_enrichment": 4.352329974811083,
                "fdr": 0.8939866838496017,
                "expected": 0.2297619908847573,
                "pValue": 0.2079936630171003,
                "mapped_id_list": {"mapped_id": "O18335"},
                "list_name": "upload_1",
                "plus_minus": "+"
            },
            "number_in_reference": 8,
            "term": {
                "id": "GO:1904377",
                "label": "positive regulation of protein localization to cell periphery"
            }
        },
        {
            "input_list": {
                "number_in_list": 14,
                "fold_enrichment": 4.352329974811083,
                "fdr": 1.7054845575415958E-4,
                "expected": 3.2166678723866022,
                "pValue": 3.843669650599818E-6,
                "mapped_id_list": {"mapped_id": [
                    "Q9VH09",
                    "Q9VCK6",
                    "A1Z746",
                    "A8E6R2",
                    "Q9VW26",
                    "Q9VY42",
                    "Q7KLI1",
                    "Q9VW68",
                    "P20228",
                    "Q05733",
                    "Q9VTN9",
                    "Q8IPY3",
                    "Q9W3Z3",
                    "Q7JWF1"
                ]},
                "list_name": "upload_1",
                "plus_minus": "+"
            },
            "number_in_reference": 112,
            "term": {
                "id": "GO:0046395",
                "label": "carboxylic acid catabolic process"
            }
        },
        {
            "input_list": {
                "number_in_list": 2,
                "fold_enrichment": 4.352329974811083,
                "fdr": 0.48222241118583875,
                "expected": 0.4595239817695146,
                "pValue": 0.07574991722271475,
                "mapped_id_list": {"mapped_id": [
                    "Q9VMQ5",
                    "Q9V3T9"
                ]},
                "list_name": "upload_1",
                "plus_minus": "+"
            },
            "number_in_reference": 16,
            "term": {
                "id": "GO:1901661",
                "label": "quinone metabolic process"
            }
        },
        {
            "input_list": {
                "number_in_list": 1,
                "fold_enrichment": 4.352329974811083,
                "fdr": 0.893468430699544,
                "expected": 0.2297619908847573,
                "pValue": 0.2079936630171003,
                "mapped_id_list": {"mapped_id": "P40792"},
                "list_name": "upload_1",
                "plus_minus": "+"
            },
            "number_in_reference": 8,
            "term": {
                "id": "GO:0048567",
                "label": "ectodermal digestive tract morphogenesis"
            }
        },
        {
            "input_list": {
                "number_in_list": 1,
                "fold_enrichment": 4.352329974811083,
                "fdr": 0.8929507780745731,
                "expected": 0.2297619908847573,
                "pValue": 0.2079936630171003,
                "mapped_id_list": {"mapped_id": "P40792"},
                "list_name": "upload_1",
                "plus_minus": "+"
            },
            "number_in_reference": 8,
            "term": {
                "id": "GO:0048562",
                "label": "embryonic organ morphogenesis"
            }
        },
        {
            "input_list": {
                "number_in_list": 1,
                "fold_enrichment": 4.352329974811083,
                "fdr": 0.8924337249315074,
                "expected": 0.2297619908847573,
                "pValue": 0.2079936630171003,
                "mapped_id_list": {"mapped_id": "P08645"},
                "list_name": "upload_1",
                "plus_minus": "+"
            },
            "number_in_reference": 8,
            "term": {
                "id": "GO:0045874",
                "label": "positive regulation of sevenless signaling pathway"
            }
        },
        {
            "input_list": {
                "number_in_list": 1,
                "fold_enrichment": 4.352329974811083,
                "fdr": 0.8919172702295795,
                "expected": 0.2297619908847573,
                "pValue": 0.2079936630171003,
                "mapped_id_list": {"mapped_id": "Q9VFF3"},
                "list_name": "upload_1",
                "plus_minus": "+"
            },
            "number_in_reference": 8,
            "term": {
                "id": "GO:0043634",
                "label": "polyadenylation-dependent ncRNA catabolic process"
            }
        },
        {
            "input_list": {
                "number_in_list": 1,
                "fold_enrichment": 4.352329974811083,
                "fdr": 0.8914014129304298,
                "expected": 0.2297619908847573,
                "pValue": 0.2079936630171003,
                "mapped_id_list": {"mapped_id": "Q9VFF3"},
                "list_name": "upload_1",
                "plus_minus": "+"
            },
            "number_in_reference": 8,
            "term": {
                "id": "GO:0043633",
                "label": "polyadenylation-dependent RNA catabolic process"
            }
        },
        {
            "input_list": {
                "number_in_list": 2,
                "fold_enrichment": 4.352329974811083,
                "fdr": 0.4818084863693702,
                "expected": 0.4595239817695146,
                "pValue": 0.07574991722271475,
                "mapped_id_list": {"mapped_id": [
                    "Q9W374",
                    "Q24062"
                ]},
                "list_name": "upload_1",
                "plus_minus": "+"
            },
            "number_in_reference": 16,
            "term": {
                "id": "GO:0072529",
                "label": "pyrimidine-containing compound catabolic process"
            }
        },
        {
            "input_list": {
                "number_in_list": 4,
                "fold_enrichment": 4.352329974811083,
                "fdr": 0.15453869753554925,
                "expected": 0.9190479635390292,
                "pValue": 0.012763519958401639,
                "mapped_id_list": {"mapped_id": [
                    "P40792",
                    "P32392",
                    "P40946",
                    "P48554"
                ]},
                "list_name": "upload_1",
                "plus_minus": "+"
            },
            "number_in_reference": 32,
            "term": {
                "id": "GO:0007520",
                "label": "myoblast fusion"
            }
        },
        {
            "input_list": {
                "number_in_list": 1,
                "fold_enrichment": 4.352329974811083,
                "fdr": 0.8908861519981002,
                "expected": 0.2297619908847573,
                "pValue": 0.2079936630171003,
                "mapped_id_list": {"mapped_id": "O77277"},
                "list_name": "upload_1",
                "plus_minus": "+"
            },
            "number_in_reference": 8,
            "term": {
                "id": "GO:0007503",
                "label": "fat body development"
            }
        },
        {
            "input_list": {
                "number_in_list": 1,
                "fold_enrichment": 4.352329974811083,
                "fdr": 0.8903714863990255,
                "expected": 0.2297619908847573,
                "pValue": 0.2079936630171003,
                "mapped_id_list": {"mapped_id": "P25157"},
                "list_name": "upload_1",
                "plus_minus": "+"
            },
            "number_in_reference": 8,
            "term": {
                "id": "GO:0043519",
                "label": "regulation of myosin II filament organization"
            }
        },
        {
            "input_list": {
                "number_in_list": 1,
                "fold_enrichment": 4.352329974811083,
                "fdr": 0.8898574151020284,
                "expected": 0.2297619908847573,
                "pValue": 0.2079936630171003,
                "mapped_id_list": {"mapped_id": "P40792"},
                "list_name": "upload_1",
                "plus_minus": "+"
            },
            "number_in_reference": 8,
            "term": {
                "id": "GO:0007439",
                "label": "ectodermal digestive tract development"
            }
        },
        {
            "input_list": {
                "number_in_list": 4,
                "fold_enrichment": 4.352329974811083,
                "fdr": 0.15428659525571964,
                "expected": 0.9190479635390292,
                "pValue": 0.012763519958401639,
                "mapped_id_list": {"mapped_id": [
                    "P40792",
                    "P32392",
                    "P40946",
                    "P48554"
                ]},
                "list_name": "upload_1",
                "plus_minus": "+"
            },
            "number_in_reference": 32,
            "term": {
                "id": "GO:0006949",
                "label": "syncytium formation"
            }
        },
        {
            "input_list": {
                "number_in_list": 2,
                "fold_enrichment": 4.352329974811083,
                "fdr": 0.4813952715440105,
                "expected": 0.4595239817695146,
                "pValue": 0.07574991722271475,
                "mapped_id_list": {"mapped_id": [
                    "P40792",
                    "P48148"
                ]},
                "list_name": "upload_1",
                "plus_minus": "+"
            },
            "number_in_reference": 16,
            "term": {
                "id": "GO:0007368",
                "label": "determination of left/right symmetry"
            }
        },
        {
            "input_list": {
                "number_in_list": 29,
                "fold_enrichment": 4.315130573316972,
                "fdr": 3.186057338069633E-9,
                "expected": 6.72053823337915,
                "pValue": 3.0527674899182715E-11,
                "mapped_id_list": {"mapped_id": [
                    "P49283",
                    "Q9VK47",
                    "O46100",
                    "M9PI37",
                    "Q8IQQ7",
                    "A0A0B4LGD3",
                    "Q7K330",
                    "A1ZBC7",
                    "A0A0B4K7V4",
                    "Q9VR07",
                    "Q9VNC7",
                    "Q05825",
                    "P18931",
                    "P35381",
                    "P18932",
                    "Q9W4C5",
                    "A1Z8V9",
                    "P51905",
                    "B7Z122",
                    "Q9VJR4",
                    "P48602",
                    "Q9VSV2",
                    "Q27331",
                    "Q9W1J0",
                    "Q0E961",
                    "Q9V4E7",
                    "P00399",
                    "Q7KTJ8",
                    "Q9VLY6"
                ]},
                "list_name": "upload_1",
                "plus_minus": "+"
            },
            "number_in_reference": 234,
            "term": {
                "id": "GO:0098655",
                "label": "monoatomic cation transmembrane transport"
            }
        },
        {
            "input_list": {
                "number_in_list": 30,
                "fold_enrichment": 4.298597505986255,
                "fdr": 1.7315515831248732E-9,
                "expected": 6.9790204731245025,
                "pValue": 1.5189048974779588E-11,
                "mapped_id_list": {"mapped_id": [
                    "Q9W389",
                    "A1ZBK9",
                    "P61209",
                    "O18334",
                    "O18332",
                    "Q7KN62",
                    "Q86BK8",
                    "Q9VZ23",
                    "Q9VNG6",
                    "Q9W4A0",
                    "Q9VSG8",
                    "P32392",
                    "P40946",
                    "P40945",
                    "Q9W5X0",
                    "A1Z8D1",
                    "H9XVM3",
                    "Q9VUC7",
                    "P25160",
                    "Q9VXA9",
                    "Q9VPT5",
                    "Q9VUN3",
                    "A1Z7S3",
                    "Q9V3I2",
                    "Q9VRD6",
                    "Q7PLE9",
                    "Q9VD65",
                    "Q9V3C2",
                    "O18339",
                    "Q9VD29"
                ]},
                "list_name": "upload_1",
                "plus_minus": "+"
            },
            "number_in_reference": 243,
            "term": {
                "id": "GO:0006886",
                "label": "intracellular protein transport"
            }
        },
        {
            "input_list": {
                "number_in_list": 6,
                "fold_enrichment": 4.263506914100653,
                "fdr": 0.04617057730182771,
                "expected": 1.4072921941691383,
                "pValue": 0.002660571728458898,
                "mapped_id_list": {"mapped_id": [
                    "P16378",
                    "P40793",
                    "P40792",
                    "Q7JWS8",
                    "P48148",
                    "P08645"
                ]},
                "list_name": "upload_1",
                "plus_minus": "+"
            },
            "number_in_reference": 49,
            "term": {
                "id": "GO:0035316",
                "label": "non-sensory hair organization"
            }
        },
        {
            "input_list": {
                "number_in_list": 6,
                "fold_enrichment": 4.263506914100653,
                "fdr": 0.04606270212121597,
                "expected": 1.4072921941691383,
                "pValue": 0.002660571728458898,
                "mapped_id_list": {"mapped_id": [
                    "P16378",
                    "P40793",
                    "P40792",
                    "Q7JWS8",
                    "P48148",
                    "P08645"
                ]},
                "list_name": "upload_1",
                "plus_minus": "+"
            },
            "number_in_reference": 49,
            "term": {
                "id": "GO:0035315",
                "label": "hair cell differentiation"
            }
        },
        {
            "input_list": {
                "number_in_list": 17,
                "fold_enrichment": 4.258394795498613,
                "fdr": 2.571625460616358E-5,
                "expected": 3.9921145916226584,
                "pValue": 4.858671585509988E-7,
                "mapped_id_list": {"mapped_id": [
                    "P11147",
                    "Q9VSI1",
                    "Q8INI8",
                    "O97125",
                    "O77277",
                    "Q9BIR7",
                    "P11146",
                    "Q06849",
                    "Q9BIS2",
                    "M9MSL3",
                    "Q9VYP6",
                    "P02825",
                    "P29845",
                    "P29844",
                    "P82910",
                    "P29843",
                    "Q9VG58"
                ]},
                "list_name": "upload_1",
                "plus_minus": "+"
            },
            "number_in_reference": 139,
            "term": {
                "id": "GO:0006457",
                "label": "protein folding"
            }
        },
        {
            "input_list": {
                "number_in_list": 5,
                "fold_enrichment": 4.246175585181544,
                "fdr": 0.08727156960981193,
                "expected": 1.1775302032843813,
                "pValue": 0.006100765594855949,
                "mapped_id_list": {"mapped_id": [
                    "Q9Y105",
                    "Q9VFL5",
                    "Q9VV59",
                    "A1ZBE9",
                    "P28668"
                ]},
                "list_name": "upload_1",
                "plus_minus": "+"
            },
            "number_in_reference": 41,
            "term": {
                "id": "GO:0043039",
                "label": "tRNA aminoacylation"
            }
        },
        {
            "input_list": {
                "number_in_list": 5,
                "fold_enrichment": 4.246175585181544,
                "fdr": 0.08710341629649823,
                "expected": 1.1775302032843813,
                "pValue": 0.006100765594855949,
                "mapped_id_list": {"mapped_id": [
                    "P08646",
                    "O18680",
                    "P61209",
                    "O18339",
                    "P29844"
                ]},
                "list_name": "upload_1",
                "plus_minus": "+"
            },
            "number_in_reference": 41,
            "term": {
                "id": "GO:0048872",
                "label": "homeostasis of number of cells"
            }
        },
        {
            "input_list": {
                "number_in_list": 5,
                "fold_enrichment": 4.246175585181544,
                "fdr": 0.08693590972669728,
                "expected": 1.1775302032843813,
                "pValue": 0.006100765594855949,
                "mapped_id_list": {"mapped_id": [
                    "P40793",
                    "P40792",
                    "Q9VFW4",
                    "Q24192",
                    "P48554"
                ]},
                "list_name": "upload_1",
                "plus_minus": "+"
            },
            "number_in_reference": 41,
            "term": {
                "id": "GO:0035010",
                "label": "encapsulation of foreign target"
            }
        },
        {
            "input_list": {
                "number_in_list": 10,
                "fold_enrichment": 4.246175585181544,
                "fdr": 0.003654452111880221,
                "expected": 2.3550604065687626,
                "pValue": 1.1540375090148066E-4,
                "mapped_id_list": {"mapped_id": [
                    "Q9VRA2",
                    "P40793",
                    "P40792",
                    "Q9VFW4",
                    "Q24192",
                    "A1Z746",
                    "A1Z7S3",
                    "P48554",
                    "P48148",
                    "Q7KLI1"
                ]},
                "list_name": "upload_1",
                "plus_minus": "+"
            },
            "number_in_reference": 82,
            "term": {
                "id": "GO:0019748",
                "label": "secondary metabolic process"
            }
        },
        {
            "input_list": {
                "number_in_list": 4,
                "fold_enrichment": 4.220441187695596,
                "fdr": 0.16947110314658884,
                "expected": 0.9477682123996238,
                "pValue": 0.01420263900864125,
                "mapped_id_list": {"mapped_id": [
                    "P61209",
                    "O18335",
                    "O18332",
                    "P40946"
                ]},
                "list_name": "upload_1",
                "plus_minus": "+"
            },
            "number_in_reference": 33,
            "term": {
                "id": "GO:0007112",
                "label": "male meiosis cytokinesis"
            }
        },
        {
            "input_list": {
                "number_in_list": 4,
                "fold_enrichment": 4.220441187695596,
                "fdr": 0.1691986415659673,
                "expected": 0.9477682123996238,
                "pValue": 0.01420263900864125,
                "mapped_id_list": {"mapped_id": [
                    "P08646",
                    "Q9Y162",
                    "P48148",
                    "Q9V3I2"
                ]},
                "list_name": "upload_1",
                "plus_minus": "+"
            },
            "number_in_reference": 33,
            "term": {
                "id": "GO:0035088",
                "label": "establishment or maintenance of apical/basal cell polarity"
            }
        },
        {
            "input_list": {
                "number_in_list": 4,
                "fold_enrichment": 4.220441187695596,
                "fdr": 0.16892705466136704,
                "expected": 0.9477682123996238,
                "pValue": 0.01420263900864125,
                "mapped_id_list": {"mapped_id": [
                    "Q9VSG8",
                    "O18334",
                    "Q9VIW6",
                    "A0A0B4KHT3"
                ]},
                "list_name": "upload_1",
                "plus_minus": "+"
            },
            "number_in_reference": 33,
            "term": {
                "id": "GO:0042147",
                "label": "retrograde transport, endosome to Golgi"
            }
        },
        {
            "input_list": {
                "number_in_list": 4,
                "fold_enrichment": 4.220441187695596,
                "fdr": 0.16865633822761486,
                "expected": 0.9477682123996238,
                "pValue": 0.01420263900864125,
                "mapped_id_list": {"mapped_id": [
                    "P08646",
                    "Q9Y162",
                    "P48148",
                    "Q9V3I2"
                ]},
                "list_name": "upload_1",
                "plus_minus": "+"
            },
            "number_in_reference": 33,
            "term": {
                "id": "GO:0061245",
                "label": "establishment or maintenance of bipolar cell polarity"
            }
        },
        {
            "input_list": {
                "number_in_list": 3,
                "fold_enrichment": 4.17823677581864,
                "fdr": 0.2788290310573495,
                "expected": 0.7180062215148665,
                "pValue": 0.03386587421749184,
                "mapped_id_list": {"mapped_id": [
                    "P16378",
                    "P40792",
                    "Q7JWS8"
                ]},
                "list_name": "upload_1",
                "plus_minus": "+"
            },
            "number_in_reference": 25,
            "term": {
                "id": "GO:0001737",
                "label": "establishment of imaginal disc-derived wing hair orientation"
            }
        },
        {
            "input_list": {
                "number_in_list": 9,
                "fold_enrichment": 4.17823677581864,
                "fdr": 0.00792318293368009,
                "expected": 2.1540186645445996,
                "pValue": 2.854912069220762E-4,
                "mapped_id_list": {"mapped_id": [
                    "P40793",
                    "P40792",
                    "O18335",
                    "Q7JWS8",
                    "P48554",
                    "P48148",
                    "Q9V3I2",
                    "Q9VT04",
                    "Q9VR07"
                ]},
                "list_name": "upload_1",
                "plus_minus": "+"
            },
            "number_in_reference": 75,
            "term": {
                "id": "GO:0016049",
                "label": "cell growth"
            }
        },
        {
            "input_list": {
                "number_in_list": 6,
                "fold_enrichment": 4.17823677581864,
                "fdr": 0.05039578340410763,
                "expected": 1.436012443029733,
                "pValue": 0.002951655870092134,
                "mapped_id_list": {"mapped_id": [
                    "P40793",
                    "P40792",
                    "P32392",
                    "Q9W5X0",
                    "P48148",
                    "P45888"
                ]},
                "list_name": "upload_1",
                "plus_minus": "+"
            },
            "number_in_reference": 50,
            "term": {
                "id": "GO:0120032",
                "label": "regulation of plasma membrane bounded cell projection assembly"
            }
        },
        {
            "input_list": {
                "number_in_list": 3,
                "fold_enrichment": 4.17823677581864,
                "fdr": 0.278519564874156,
                "expected": 0.7180062215148665,
                "pValue": 0.03386587421749184,
                "mapped_id_list": {"mapped_id": [
                    "P40792",
                    "Q24192",
                    "P08645"
                ]},
                "list_name": "upload_1",
                "plus_minus": "+"
            },
            "number_in_reference": 25,
            "term": {
                "id": "GO:0045785",
                "label": "positive regulation of cell adhesion"
            }
        },
        {
            "input_list": {
                "number_in_list": 6,
                "fold_enrichment": 4.17823677581864,
                "fdr": 0.050279931028466,
                "expected": 1.436012443029733,
                "pValue": 0.002951655870092134,
                "mapped_id_list": {"mapped_id": [
                    "P40793",
                    "P40792",
                    "P32392",
                    "Q9W5X0",
                    "P48148",
                    "P45888"
                ]},
                "list_name": "upload_1",
                "plus_minus": "+"
            },
            "number_in_reference": 50,
            "term": {
                "id": "GO:0060491",
                "label": "regulation of cell projection assembly"
            }
        },
        {
            "input_list": {
                "number_in_list": 60,
                "fold_enrichment": 4.153316874571213,
                "fdr": 8.318472022097932E-19,
                "expected": 14.446285176879114,
                "pValue": 2.1329415441276753E-21,
                "mapped_id_list": {"mapped_id": [
                    "Q7KN62",
                    "Q9VNG6",
                    "Q9W4A0",
                    "Q9VB75",
                    "Q9W0A7",
                    "Q8IR80",
                    "Q9W5X0",
                    "Q7KY04",
                    "Q0KHU4",
                    "Q9VM50",
                    "O76901",
                    "Q9W2V3",
                    "O76742",
                    "Q27331",
                    "Q06849",
                    "P40793",
                    "P40792",
                    "Q9V3C2",
                    "Q9Y162",
                    "Q9VIW6",
                    "P48554",
                    "P48555",
                    "A1Z9M6",
                    "Q9W389",
                    "A1ZBK9",
                    "Q9VP48",
                    "P61209",
                    "O18335",
                    "O18334",
                    "O18333",
                    "P54351",
                    "Q24192",
                    "Q9W3Q0",
                    "O18332",
                    "Q86BK8",
                    "P11147",
                    "Q9VZ47",
                    "Q9W2S9",
                    "Q8IRK8",
                    "Q8IRK9",
                    "Q9VC31",
                    "Q9VSG8",
                    "Q8T8W3",
                    "P40946",
                    "P25228",
                    "P40945",
                    "O15971",
                    "Q9VHV5",
                    "P48148",
                    "H9XVM3",
                    "P25160",
                    "A1Z7S3",
                    "Q9V3I2",
                    "Q7PLE9",
                    "Q9VD65",
                    "O18339",
                    "O18338",
                    "A0A0B4KHT3",
                    "Q9VD29",
                    "Q8IR98"
                ]},
                "list_name": "upload_1",
                "plus_minus": "+"
            },
            "number_in_reference": 503,
            "term": {
                "id": "GO:0016192",
                "label": "vesicle-mediated transport"
            }
        },
        {
            "input_list": {
                "number_in_list": 5,
                "fold_enrichment": 4.145076166486745,
                "fdr": 0.09512885122959754,
                "expected": 1.206250452144976,
                "pValue": 0.006765574169770297,
                "mapped_id_list": {"mapped_id": [
                    "P40793",
                    "P40792",
                    "Q9VFW4",
                    "Q24192",
                    "P48554"
                ]},
                "list_name": "upload_1",
                "plus_minus": "+"
            },
            "number_in_reference": 42,
            "term": {
                "id": "GO:0002252",
                "label": "immune effector process"
            }
        },
        {
            "input_list": {
                "number_in_list": 12,
                "fold_enrichment": 4.136868094869941,
                "fdr": 0.001129023093380182,
                "expected": 2.9007451349200606,
                "pValue": 3.169187630540862E-5,
                "mapped_id_list": {"mapped_id": [
                    "Q24169",
                    "Q9W102",
                    "P53034",
                    "Q9VSM9",
                    "O18475",
                    "Q27297",
                    "O16810",
                    "Q9VL76",
                    "Q9VX15",
                    "Q9VKW3",
                    "Q9U9Q1",
                    "P35600"
                ]},
                "list_name": "upload_1",
                "plus_minus": "+"
            },
            "number_in_reference": 101,
            "term": {
                "id": "GO:0006260",
                "label": "DNA replication"
            }
        },
        {
            "input_list": {
                "number_in_list": 20,
                "fold_enrichment": 4.12054908857854,
                "fdr": 5.134950793680604E-6,
                "expected": 4.853722057440498,
                "pValue": 8.24641220577587E-8,
                "mapped_id_list": {"mapped_id": [
                    "P61209",
                    "O18335",
                    "P25160",
                    "Q24192",
                    "Q86BK8",
                    "O76742",
                    "Q9V3I2",
                    "Q06849",
                    "Q9VB75",
                    "P40793",
                    "Q8T8W3",
                    "P40792",
                    "P40946",
                    "P40945",
                    "Q9W5X0",
                    "P48554",
                    "P48555",
                    "P48148",
                    "Q0KHU4",
                    "A0A0B4KHT3"
                ]},
                "list_name": "upload_1",
                "plus_minus": "+"
            },
            "number_in_reference": 169,
            "term": {
                "id": "GO:0006897",
                "label": "endocytosis"
            }
        },
        {
            "input_list": {
                "number_in_list": 4,
                "fold_enrichment": 4.096310564528078,
                "fdr": 0.17999616480205094,
                "expected": 0.9764884612602185,
                "pValue": 0.01574055530252753,
                "mapped_id_list": {"mapped_id": [
                    "P40793",
                    "P40792",
                    "Q9V3I2",
                    "Q9VT04"
                ]},
                "list_name": "upload_1",
                "plus_minus": "+"
            },
            "number_in_reference": 34,
            "term": {
                "id": "GO:1990138",
                "label": "neuron projection extension"
            }
        },
        {
            "input_list": {
                "number_in_list": 4,
                "fold_enrichment": 4.096310564528078,
                "fdr": 0.17971882094257166,
                "expected": 0.9764884612602185,
                "pValue": 0.01574055530252753,
                "mapped_id_list": {"mapped_id": [
                    "Q27297",
                    "O77135",
                    "Q8SZ30",
                    "Q9W1K4"
                ]},
                "list_name": "upload_1",
                "plus_minus": "+"
            },
            "number_in_reference": 34,
            "term": {
                "id": "GO:0030716",
                "label": "oocyte fate determination"
            }
        },
        {
            "input_list": {
                "number_in_list": 2,
                "fold_enrichment": 4.096310564528078,
                "fdr": 0.4991531402278266,
                "expected": 0.48824423063010924,
                "pValue": 0.0842699835931189,
                "mapped_id_list": {"mapped_id": [
                    "Q9VGU6",
                    "Q9VIE7"
                ]},
                "list_name": "upload_1",
                "plus_minus": "+"
            },
            "number_in_reference": 17,
            "term": {
                "id": "GO:0009167",
                "label": "purine ribonucleoside monophosphate metabolic process"
            }
        },
        {
            "input_list": {
                "number_in_list": 2,
                "fold_enrichment": 4.096310564528078,
                "fdr": 0.49875445561103116,
                "expected": 0.48824423063010924,
                "pValue": 0.0842699835931189,
                "mapped_id_list": {"mapped_id": [
                    "Q9VGU6",
                    "Q9VIE7"
                ]},
                "list_name": "upload_1",
                "plus_minus": "+"
            },
            "number_in_reference": 17,
            "term": {
                "id": "GO:0009126",
                "label": "purine nucleoside monophosphate metabolic process"
            }
        },
        {
            "input_list": {
                "number_in_list": 2,
                "fold_enrichment": 4.096310564528078,
                "fdr": 0.4983564073623392,
                "expected": 0.48824423063010924,
                "pValue": 0.0842699835931189,
                "mapped_id_list": {"mapped_id": [
                    "Q9VKD3",
                    "Q9VWD6"
                ]},
                "list_name": "upload_1",
                "plus_minus": "+"
            },
            "number_in_reference": 17,
            "term": {
                "id": "GO:0000963",
                "label": "mitochondrial RNA processing"
            }
        },
        {
            "input_list": {
                "number_in_list": 2,
                "fold_enrichment": 4.096310564528078,
                "fdr": 0.49795899395933896,
                "expected": 0.48824423063010924,
                "pValue": 0.0842699835931189,
                "mapped_id_list": {"mapped_id": [
                    "P08646",
                    "Q7YU24"
                ]},
                "list_name": "upload_1",
                "plus_minus": "+"
            },
            "number_in_reference": 17,
            "term": {
                "id": "GO:0035168",
                "label": "larval lymph gland hemocyte differentiation"
            }
        },
        {
            "input_list": {
                "number_in_list": 2,
                "fold_enrichment": 4.096310564528078,
                "fdr": 0.49756221388447097,
                "expected": 0.48824423063010924,
                "pValue": 0.0842699835931189,
                "mapped_id_list": {"mapped_id": [
                    "P40792",
                    "P48148"
                ]},
                "list_name": "upload_1",
                "plus_minus": "+"
            },
            "number_in_reference": 17,
            "term": {
                "id": "GO:0060972",
                "label": "left/right pattern formation"
            }
        },
        {
            "input_list": {
                "number_in_list": 2,
                "fold_enrichment": 4.096310564528078,
                "fdr": 0.4971660656250088,
                "expected": 0.48824423063010924,
                "pValue": 0.0842699835931189,
                "mapped_id_list": {"mapped_id": [
                    "O18332",
                    "Q9VKC2"
                ]},
                "list_name": "upload_1",
                "plus_minus": "+"
            },
            "number_in_reference": 17,
            "term": {
                "id": "GO:0090276",
                "label": "regulation of peptide hormone secretion"
            }
        },
        {
            "input_list": {
                "number_in_list": 2,
                "fold_enrichment": 4.096310564528078,
                "fdr": 0.4967705476730398,
                "expected": 0.48824423063010924,
                "pValue": 0.0842699835931189,
                "mapped_id_list": {"mapped_id": [
                    "Q27331",
                    "P48602"
                ]},
                "list_name": "upload_1",
                "plus_minus": "+"
            },
            "number_in_reference": 17,
            "term": {
                "id": "GO:0051452",
                "label": "intracellular pH reduction"
            }
        },
        {
            "input_list": {
                "number_in_list": 2,
                "fold_enrichment": 4.096310564528078,
                "fdr": 0.49637565852544596,
                "expected": 0.48824423063010924,
                "pValue": 0.0842699835931189,
                "mapped_id_list": {"mapped_id": [
                    "Q9VLQ1",
                    "P25157"
                ]},
                "list_name": "upload_1",
                "plus_minus": "+"
            },
            "number_in_reference": 17,
            "term": {
                "id": "GO:0042074",
                "label": "cell migration involved in gastrulation"
            }
        },
        {
            "input_list": {
                "number_in_list": 6,
                "fold_enrichment": 4.096310564528078,
                "fdr": 0.05487602309483777,
                "expected": 1.4647326918903276,
                "pValue": 0.0032659009696118023,
                "mapped_id_list": {"mapped_id": [
                    "Q8I0P1",
                    "P40792",
                    "O18332",
                    "Q4QPP5",
                    "A0A0B4KHT3",
                    "Q9VD29"
                ]},
                "list_name": "upload_1",
                "plus_minus": "+"
            },
            "number_in_reference": 51,
            "term": {
                "id": "GO:0050773",
                "label": "regulation of dendrite development"
            }
        },
        {
            "input_list": {
                "number_in_list": 4,
                "fold_enrichment": 4.096310564528078,
                "fdr": 0.17944233044881386,
                "expected": 0.9764884612602185,
                "pValue": 0.01574055530252753,
                "mapped_id_list": {"mapped_id": [
                    "P11147",
                    "Q9VX97",
                    "O77277",
                    "P29844"
                ]},
                "list_name": "upload_1",
                "plus_minus": "+"
            },
            "number_in_reference": 34,
            "term": {
                "id": "GO:0035967",
                "label": "cellular response to topologically incorrect protein"
            }
        },
        {
            "input_list": {
                "number_in_list": 52,
                "fold_enrichment": 4.050490535842082,
                "fdr": 1.2189393830914429E-15,
                "expected": 12.837951240685815,
                "pValue": 3.947981807583621E-18,
                "mapped_id_list": {"mapped_id": [
                    "Q7KN62",
                    "Q9VZ23",
                    "Q9VNG6",
                    "Q9W4A0",
                    "P32392",
                    "Q9W5X0",
                    "P29845",
                    "Q9VS57",
                    "Q9W2V3",
                    "Q9VPT5",
                    "Q9VUN3",
                    "Q9VRD6",
                    "Q9VSN9",
                    "Q9V3C2",
                    "Q9W389",
                    "A1ZBK9",
                    "P61209",
                    "Q9VYB7",
                    "Q9VL02",
                    "O18334",
                    "O18333",
                    "P54351",
                    "O18332",
                    "Q86BK8",
                    "Q9VZ47",
                    "Q9W2S9",
                    "Q8IRK8",
                    "Q8IRK9",
                    "Q9VSG8",
                    "P40946",
                    "P25228",
                    "P40945",
                    "O15971",
                    "Q9VHV5",
                    "P48148",
                    "A1Z8D1",
                    "H9XVM3",
                    "Q9VUC7",
                    "Q9VQ79",
                    "P25160",
                    "Q9VXA9",
                    "Q9V3Q1",
                    "A1Z7S3",
                    "Q9V3I2",
                    "Q9VTJ8",
                    "Q7PLE9",
                    "Q9VD65",
                    "O18339",
                    "O18338",
                    "Q9VL22",
                    "Q9VD29",
                    "Q8IR98"
                ]},
                "list_name": "upload_1",
                "plus_minus": "+"
            },
            "number_in_reference": 447,
            "term": {
                "id": "GO:0045184",
                "label": "establishment of protein localization"
            }
        },
        {
            "input_list": {
                "number_in_list": 5,
                "fold_enrichment": 4.0486790463358915,
                "fdr": 0.10417821468000607,
                "expected": 1.2349707010055704,
                "pValue": 0.0074794615667696665,
                "mapped_id_list": {"mapped_id": [
                    "Q9Y105",
                    "Q9VFL5",
                    "Q9VV59",
                    "A1ZBE9",
                    "P28668"
                ]},
                "list_name": "upload_1",
                "plus_minus": "+"
            },
            "number_in_reference": 43,
            "term": {
                "id": "GO:0043038",
                "label": "amino acid activation"
            }
        },
        {
            "input_list": {
                "number_in_list": 44,
                "fold_enrichment": 4.02105026544226,
                "fdr": 5.085051260230578E-13,
                "expected": 10.942414815886567,
                "pValue": 2.4018460743329314E-15,
                "mapped_id_list": {"mapped_id": [
                    "P49283",
                    "Q9VK47",
                    "O46100",
                    "Q9VQ85",
                    "M9PI37",
                    "Q8IQQ7",
                    "A0A0B4LGD3",
                    "Q7K330",
                    "A1ZBC7",
                    "A0A0B4K7V4",
                    "P91659",
                    "Q9VR07",
                    "Q9VNC7",
                    "Q05825",
                    "P18931",
                    "P35381",
                    "P18932",
                    "Q9W4C5",
                    "Q8IPY0",
                    "A1Z8V9",
                    "P51905",
                    "Q9VJ75",
                    "B7Z122",
                    "Q9VJR4",
                    "P48602",
                    "Q9VGP3",
                    "Q9VLR8",
                    "Q9V9U1",
                    "Q9VSV2",
                    "Q9W3R0",
                    "Q27331",
                    "Q9V9U2",
                    "Q9W1J0",
                    "Q7K3Q2",
                    "Q0E961",
                    "P83740",
                    "Q9VBK1",
                    "Q9V4E7",
                    "Q8IN99",
                    "P00399",
                    "Q961Q9",
                    "Q8SWV5",
                    "Q7KTJ8",
                    "Q9VLY6"
                ]},
                "list_name": "upload_1",
                "plus_minus": "+"
            },
            "number_in_reference": 381,
            "term": {
                "id": "GO:0006811",
                "label": "monoatomic ion transport"
            }
        },
        {
            "input_list": {
                "number_in_list": 3,
                "fold_enrichment": 4.017535361364077,
                "fdr": 0.30229565070874054,
                "expected": 0.7467264703754611,
                "pValue": 0.03749118798938361,
                "mapped_id_list": {"mapped_id": [
                    "P25160",
                    "O76742",
                    "O01346"
                ]},
                "list_name": "upload_1",
                "plus_minus": "+"
            },
            "number_in_reference": 26,
            "term": {
                "id": "GO:0033227",
                "label": "dsRNA transport"
            }
        },
        {
            "input_list": {
                "number_in_list": 4,
                "fold_enrichment": 3.979273119827276,
                "fdr": 0.19661081140395287,
                "expected": 1.0052087101208131,
                "pValue": 0.01737922826850056,
                "mapped_id_list": {"mapped_id": [
                    "Q9W389",
                    "P61209",
                    "P54351",
                    "Q86BK8"
                ]},
                "list_name": "upload_1",
                "plus_minus": "+"
            },
            "number_in_reference": 35,
            "term": {
                "id": "GO:0006892",
                "label": "post-Golgi vesicle-mediated transport"
            }
        },
        {
            "input_list": {
                "number_in_list": 4,
                "fold_enrichment": 3.979273119827276,
                "fdr": 0.19631109980120295,
                "expected": 1.0052087101208131,
                "pValue": 0.01737922826850056,
                "mapped_id_list": {"mapped_id": [
                    "O76901",
                    "O18332",
                    "Q9VNG6",
                    "Q9VKC2"
                ]},
                "list_name": "upload_1",
                "plus_minus": "+"
            },
            "number_in_reference": 35,
            "term": {
                "id": "GO:1903532",
                "label": "positive regulation of secretion by cell"
            }
        },
        {
            "input_list": {
                "number_in_list": 30,
                "fold_enrichment": 3.971707961804791,
                "fdr": 1.060369231548873E-8,
                "expected": 7.553425450336396,
                "pValue": 1.116178138472498E-10,
                "mapped_id_list": {"mapped_id": [
                    "P49283",
                    "Q9VK47",
                    "O46100",
                    "M9PI37",
                    "Q8IQQ7",
                    "A0A0B4LGD3",
                    "Q7K330",
                    "A1ZBC7",
                    "A0A0B4K7V4",
                    "Q9VR07",
                    "Q9VNC7",
                    "Q05825",
                    "P18931",
                    "P35381",
                    "P18932",
                    "Q9W4C5",
                    "A1Z8V9",
                    "P51905",
                    "Q9VJ75",
                    "B7Z122",
                    "Q9VJR4",
                    "P48602",
                    "Q9VSV2",
                    "Q27331",
                    "Q9W1J0",
                    "Q0E961",
                    "Q9V4E7",
                    "P00399",
                    "Q7KTJ8",
                    "Q9VLY6"
                ]},
                "list_name": "upload_1",
                "plus_minus": "+"
            },
            "number_in_reference": 263,
            "term": {
                "id": "GO:0098660",
                "label": "inorganic ion transmembrane transport"
            }
        },
        {
            "input_list": {
                "number_in_list": 30,
                "fold_enrichment": 3.8831196801288472,
                "fdr": 1.7853242739937184E-8,
                "expected": 7.725746943499964,
                "pValue": 1.9515690444465748E-10,
                "mapped_id_list": {"mapped_id": [
                    "P49283",
                    "Q9VK47",
                    "O46100",
                    "M9PI37",
                    "Q8IQQ7",
                    "A0A0B4LGD3",
                    "Q7K330",
                    "A1ZBC7",
                    "A0A0B4K7V4",
                    "Q9VR07",
                    "Q9VNC7",
                    "Q05825",
                    "P18931",
                    "P35381",
                    "P18932",
                    "Q9W4C5",
                    "A1Z8V9",
                    "P51905",
                    "Q9VJ75",
                    "B7Z122",
                    "Q9VJR4",
                    "P48602",
                    "Q9VSV2",
                    "Q27331",
                    "Q9W1J0",
                    "Q0E961",
                    "Q9V4E7",
                    "P00399",
                    "Q7KTJ8",
                    "Q9VLY6"
                ]},
                "list_name": "upload_1",
                "plus_minus": "+"
            },
            "number_in_reference": 269,
            "term": {
                "id": "GO:0034220",
                "label": "monoatomic ion transmembrane transport"
            }
        },
        {
            "input_list": {
                "number_in_list": 1,
                "fold_enrichment": 3.8687377553876297,
                "fdr": 0.9731833215205783,
                "expected": 0.25848223974535195,
                "pValue": 0.23075345423908988,
                "mapped_id_list": {"mapped_id": "Q7KLI1"},
                "list_name": "upload_1",
                "plus_minus": "+"
            },
            "number_in_reference": 9,
            "term": {
                "id": "GO:0021556",
                "label": "central nervous system formation"
            }
        },
        {
            "input_list": {
                "number_in_list": 1,
                "fold_enrichment": 3.8687377553876297,
                "fdr": 0.9726297473900205,
                "expected": 0.25848223974535195,
                "pValue": 0.23075345423908988,
                "mapped_id_list": {"mapped_id": "Q9VL22"},
                "list_name": "upload_1",
                "plus_minus": "+"
            },
            "number_in_reference": 9,
            "term": {
                "id": "GO:0017062",
                "label": "respiratory chain complex III assembly"
            }
        },
        {
            "input_list": {
                "number_in_list": 2,
                "fold_enrichment": 3.8687377553876297,
                "fdr": 0.5387507264741634,
                "expected": 0.5169644794907039,
                "pValue": 0.09306355329108357,
                "mapped_id_list": {"mapped_id": [
                    "Q9VTQ9",
                    "Q9W414"
                ]},
                "list_name": "upload_1",
                "plus_minus": "+"
            },
            "number_in_reference": 18,
            "term": {
                "id": "GO:0060260",
                "label": "regulation of transcription initiation by RNA polymerase II"
            }
        },
        {
            "input_list": {
                "number_in_list": 1,
                "fold_enrichment": 3.8687377553876297,
                "fdr": 0.9720768026785992,
                "expected": 0.25848223974535195,
                "pValue": 0.23075345423908988,
                "mapped_id_list": {"mapped_id": "A1Z6N4"},
                "list_name": "upload_1",
                "plus_minus": "+"
            },
            "number_in_reference": 9,
            "term": {
                "id": "GO:0048148",
                "label": "behavioral response to cocaine"
            }
        },
        {
            "input_list": {
                "number_in_list": 4,
                "fold_enrichment": 3.8687377553876297,
                "fdr": 0.21021137499204656,
                "expected": 1.0339289589814078,
                "pValue": 0.019120440856226637,
                "mapped_id_list": {"mapped_id": [
                    "Q8I0P1",
                    "Q7PLE9",
                    "Q9W3Q0",
                    "Q9VQN8"
                ]},
                "list_name": "upload_1",
                "plus_minus": "+"
            },
            "number_in_reference": 36,
            "term": {
                "id": "GO:0043244",
                "label": "regulation of protein-containing complex disassembly"
            }
        },
        {
            "input_list": {
                "number_in_list": 1,
                "fold_enrichment": 3.8687377553876297,
                "fdr": 0.9715244863134409,
                "expected": 0.25848223974535195,
                "pValue": 0.23075345423908988,
                "mapped_id_list": {"mapped_id": "Q9Y0Z0"},
                "list_name": "upload_1",
                "plus_minus": "+"
            },
            "number_in_reference": 9,
            "term": {
                "id": "GO:0072175",
                "label": "epithelial tube formation"
            }
        },
        {
            "input_list": {
                "number_in_list": 1,
                "fold_enrichment": 3.8687377553876297,
                "fdr": 0.970972797224109,
                "expected": 0.25848223974535195,
                "pValue": 0.23075345423908988,
                "mapped_id_list": {"mapped_id": "P48148"},
                "list_name": "upload_1",
                "plus_minus": "+"
            },
            "number_in_reference": 9,
            "term": {
                "id": "GO:0060142",
                "label": "regulation of syncytium formation by plasma membrane fusion"
            }
        },
        {
            "input_list": {
                "number_in_list": 1,
                "fold_enrichment": 3.8687377553876297,
                "fdr": 0.970421734342597,
                "expected": 0.25848223974535195,
                "pValue": 0.23075345423908988,
                "mapped_id_list": {"mapped_id": "O01346"},
                "list_name": "upload_1",
                "plus_minus": "+"
            },
            "number_in_reference": 9,
            "term": {
                "id": "GO:0006688",
                "label": "glycosphingolipid biosynthetic process"
            }
        },
        {
            "input_list": {
                "number_in_list": 1,
                "fold_enrichment": 3.8687377553876297,
                "fdr": 0.9698712966033216,
                "expected": 0.25848223974535195,
                "pValue": 0.23075345423908988,
                "mapped_id_list": {"mapped_id": "Q9VS57"},
                "list_name": "upload_1",
                "plus_minus": "+"
            },
            "number_in_reference": 9,
            "term": {
                "id": "GO:0006620",
                "label": "post-translational protein targeting to endoplasmic reticulum membrane"
            }
        },
        {
            "input_list": {
                "number_in_list": 1,
                "fold_enrichment": 3.8687377553876297,
                "fdr": 0.9693214829431157,
                "expected": 0.25848223974535195,
                "pValue": 0.23075345423908988,
                "mapped_id_list": {"mapped_id": "P08646"},
                "list_name": "upload_1",
                "plus_minus": "+"
            },
            "number_in_reference": 9,
            "term": {
                "id": "GO:0072089",
                "label": "stem cell proliferation"
            }
        },
        {
            "input_list": {
                "number_in_list": 1,
                "fold_enrichment": 3.8687377553876297,
                "fdr": 0.9687722923012215,
                "expected": 0.25848223974535195,
                "pValue": 0.23075345423908988,
                "mapped_id_list": {"mapped_id": "Q9VL76"},
                "list_name": "upload_1",
                "plus_minus": "+"
            },
            "number_in_reference": 9,
            "term": {
                "id": "GO:0000002",
                "label": "mitochondrial genome maintenance"
            }
        },
        {
            "input_list": {
                "number_in_list": 2,
                "fold_enrichment": 3.8687377553876297,
                "fdr": 0.5383301560397573,
                "expected": 0.5169644794907039,
                "pValue": 0.09306355329108357,
                "mapped_id_list": {"mapped_id": [
                    "P08646",
                    "Q7YU24"
                ]},
                "list_name": "upload_1",
                "plus_minus": "+"
            },
            "number_in_reference": 18,
            "term": {
                "id": "GO:0042688",
                "label": "crystal cell differentiation"
            }
        },
        {
            "input_list": {
                "number_in_list": 1,
                "fold_enrichment": 3.8687377553876297,
                "fdr": 0.9682237236192843,
                "expected": 0.25848223974535195,
                "pValue": 0.23075345423908988,
                "mapped_id_list": {"mapped_id": "P25157"},
                "list_name": "upload_1",
                "plus_minus": "+"
            },
            "number_in_reference": 9,
            "term": {
                "id": "GO:0060026",
                "label": "convergent extension"
            }
        },
        {
            "input_list": {
                "number_in_list": 5,
                "fold_enrichment": 3.8687377553876297,
                "fdr": 0.11947548680513415,
                "expected": 1.2924111987267597,
                "pValue": 0.009061433682116787,
                "mapped_id_list": {"mapped_id": [
                    "P25160",
                    "Q7KN62",
                    "Q9VLQ1",
                    "Q7YU24",
                    "Q9VD29"
                ]},
                "list_name": "upload_1",
                "plus_minus": "+"
            },
            "number_in_reference": 45,
            "term": {
                "id": "GO:0007029",
                "label": "endoplasmic reticulum organization"
            }
        },
        {
            "input_list": {
                "number_in_list": 1,
                "fold_enrichment": 3.8687377553876297,
                "fdr": 0.9676757758413447,
                "expected": 0.25848223974535195,
                "pValue": 0.23075345423908988,
                "mapped_id_list": {"mapped_id": "Q9VSW1"},
                "list_name": "upload_1",
                "plus_minus": "+"
            },
            "number_in_reference": 9,
            "term": {
                "id": "GO:0055093",
                "label": "response to hyperoxia"
            }
        },
        {
            "input_list": {
                "number_in_list": 1,
                "fold_enrichment": 3.8687377553876297,
                "fdr": 0.9671284479138326,
                "expected": 0.25848223974535195,
                "pValue": 0.23075345423908988,
                "mapped_id_list": {"mapped_id": "Q9VHW5"},
                "list_name": "upload_1",
                "plus_minus": "+"
            },
            "number_in_reference": 9,
            "term": {
                "id": "GO:1900542",
                "label": "regulation of purine nucleotide metabolic process"
            }
        },
        {
            "input_list": {
                "number_in_list": 1,
                "fold_enrichment": 3.8687377553876297,
                "fdr": 0.9665817387855602,
                "expected": 0.25848223974535195,
                "pValue": 0.23075345423908988,
                "mapped_id_list": {"mapped_id": "Q9VPT5"},
                "list_name": "upload_1",
                "plus_minus": "+"
            },
            "number_in_reference": 9,
            "term": {
                "id": "GO:0006513",
                "label": "protein monoubiquitination"
            }
        },
        {
            "input_list": {
                "number_in_list": 1,
                "fold_enrichment": 3.8687377553876297,
                "fdr": 0.9660356474077153,
                "expected": 0.25848223974535195,
                "pValue": 0.23075345423908988,
                "mapped_id_list": {"mapped_id": "Q9VCX4"},
                "list_name": "upload_1",
                "plus_minus": "+"
            },
            "number_in_reference": 9,
            "term": {
                "id": "GO:0032790",
                "label": "ribosome disassembly"
            }
        },
        {
            "input_list": {
                "number_in_list": 4,
                "fold_enrichment": 3.8687377553876297,
                "fdr": 0.2098999507327991,
                "expected": 1.0339289589814078,
                "pValue": 0.019120440856226637,
                "mapped_id_list": {"mapped_id": [
                    "Q9VND8",
                    "P08646",
                    "Q7PLE9",
                    "Q9W3Q0"
                ]},
                "list_name": "upload_1",
                "plus_minus": "+"
            },
            "number_in_reference": 36,
            "term": {
                "id": "GO:0016241",
                "label": "regulation of macroautophagy"
            }
        },
        {
            "input_list": {
                "number_in_list": 2,
                "fold_enrichment": 3.8687377553876297,
                "fdr": 0.5379102417214736,
                "expected": 0.5169644794907039,
                "pValue": 0.09306355329108357,
                "mapped_id_list": {"mapped_id": [
                    "Q9VND8",
                    "Q9W5X0"
                ]},
                "list_name": "upload_1",
                "plus_minus": "+"
            },
            "number_in_reference": 18,
            "term": {
                "id": "GO:0045176",
                "label": "apical protein localization"
            }
        },
        {
            "input_list": {
                "number_in_list": 1,
                "fold_enrichment": 3.8687377553876297,
                "fdr": 0.9654901727338543,
                "expected": 0.25848223974535195,
                "pValue": 0.23075345423908988,
                "mapped_id_list": {"mapped_id": "O18339"},
                "list_name": "upload_1",
                "plus_minus": "+"
            },
            "number_in_reference": 9,
            "term": {
                "id": "GO:0002067",
                "label": "glandular epithelial cell differentiation"
            }
        },
        {
            "input_list": {
                "number_in_list": 1,
                "fold_enrichment": 3.8687377553876297,
                "fdr": 0.9649453137198962,
                "expected": 0.25848223974535195,
                "pValue": 0.23075345423908988,
                "mapped_id_list": {"mapped_id": "P08646"},
                "list_name": "upload_1",
                "plus_minus": "+"
            },
            "number_in_reference": 9,
            "term": {
                "id": "GO:0090505",
                "label": "epiboly involved in wound healing"
            }
        },
        {
            "input_list": {
                "number_in_list": 1,
                "fold_enrichment": 3.8687377553876297,
                "fdr": 0.9644010693241151,
                "expected": 0.25848223974535195,
                "pValue": 0.23075345423908988,
                "mapped_id_list": {"mapped_id": "P08646"},
                "list_name": "upload_1",
                "plus_minus": "+"
            },
            "number_in_reference": 9,
            "term": {
                "id": "GO:0090504",
                "label": "epiboly"
            }
        },
        {
            "input_list": {
                "number_in_list": 1,
                "fold_enrichment": 3.8687377553876297,
                "fdr": 0.9638574385071341,
                "expected": 0.25848223974535195,
                "pValue": 0.23075345423908988,
                "mapped_id_list": {"mapped_id": "P40792"},
                "list_name": "upload_1",
                "plus_minus": "+"
            },
            "number_in_reference": 9,
            "term": {
                "id": "GO:0010810",
                "label": "regulation of cell-substrate adhesion"
            }
        },
        {
            "input_list": {
                "number_in_list": 1,
                "fold_enrichment": 3.8687377553876297,
                "fdr": 0.9633144202319189,
                "expected": 0.25848223974535195,
                "pValue": 0.23075345423908988,
                "mapped_id_list": {"mapped_id": "O18475"},
                "list_name": "upload_1",
                "plus_minus": "+"
            },
            "number_in_reference": 9,
            "term": {
                "id": "GO:0006303",
                "label": "double-strand break repair via nonhomologous end joining"
            }
        },
        {
            "input_list": {
                "number_in_list": 1,
                "fold_enrichment": 3.8687377553876297,
                "fdr": 0.9627720134637703,
                "expected": 0.25848223974535195,
                "pValue": 0.23075345423908988,
                "mapped_id_list": {"mapped_id": "P08646"},
                "list_name": "upload_1",
                "plus_minus": "+"
            },
            "number_in_reference": 9,
            "term": {
                "id": "GO:0042387",
                "label": "plasmatocyte differentiation"
            }
        },
        {
            "input_list": {
                "number_in_list": 1,
                "fold_enrichment": 3.8687377553876297,
                "fdr": 0.9622302171703185,
                "expected": 0.25848223974535195,
                "pValue": 0.23075345423908988,
                "mapped_id_list": {"mapped_id": "O18412"},
                "list_name": "upload_1",
                "plus_minus": "+"
            },
            "number_in_reference": 9,
            "term": {
                "id": "GO:0030382",
                "label": "sperm mitochondrion organization"
            }
        },
        {
            "input_list": {
                "number_in_list": 5,
                "fold_enrichment": 3.8687377553876297,
                "fdr": 0.11926327457279821,
                "expected": 1.2924111987267597,
                "pValue": 0.009061433682116787,
                "mapped_id_list": {"mapped_id": [
                    "Q9Y0Z0",
                    "P10987",
                    "Q27331",
                    "Q9W5X0",
                    "P48148"
                ]},
                "list_name": "upload_1",
                "plus_minus": "+"
            },
            "number_in_reference": 45,
            "term": {
                "id": "GO:0035148",
                "label": "tube formation"
            }
        },
        {
            "input_list": {
                "number_in_list": 1,
                "fold_enrichment": 3.8687377553876297,
                "fdr": 0.9616890303215163,
                "expected": 0.25848223974535195,
                "pValue": 0.23075345423908988,
                "mapped_id_list": {"mapped_id": "Q7KLI1"},
                "list_name": "upload_1",
                "plus_minus": "+"
            },
            "number_in_reference": 9,
            "term": {
                "id": "GO:0046672",
                "label": "positive regulation of compound eye retinal cell programmed cell death"
            }
        },
        {
            "input_list": {
                "number_in_list": 1,
                "fold_enrichment": 3.8687377553876297,
                "fdr": 0.9611484518896324,
                "expected": 0.25848223974535195,
                "pValue": 0.23075345423908988,
                "mapped_id_list": {"mapped_id": "Q7KLI1"},
                "list_name": "upload_1",
                "plus_minus": "+"
            },
            "number_in_reference": 9,
            "term": {
                "id": "GO:0046670",
                "label": "positive regulation of retinal cell programmed cell death"
            }
        },
        {
            "input_list": {
                "number_in_list": 1,
                "fold_enrichment": 3.8687377553876297,
                "fdr": 0.960608480849245,
                "expected": 0.25848223974535195,
                "pValue": 0.23075345423908988,
                "mapped_id_list": {"mapped_id": "O01346"},
                "list_name": "upload_1",
                "plus_minus": "+"
            },
            "number_in_reference": 9,
            "term": {
                "id": "GO:0046662",
                "label": "regulation of egg-laying behavior"
            }
        },
        {
            "input_list": {
                "number_in_list": 1,
                "fold_enrichment": 3.8687377553876297,
                "fdr": 0.9600691161772352,
                "expected": 0.25848223974535195,
                "pValue": 0.23075345423908988,
                "mapped_id_list": {"mapped_id": "Q9VFF3"},
                "list_name": "upload_1",
                "plus_minus": "+"
            },
            "number_in_reference": 9,
            "term": {
                "id": "GO:0008334",
                "label": "histone mRNA metabolic process"
            }
        },
        {
            "input_list": {
                "number_in_list": 1,
                "fold_enrichment": 3.8687377553876297,
                "fdr": 0.9595303568527812,
                "expected": 0.25848223974535195,
                "pValue": 0.23075345423908988,
                "mapped_id_list": {"mapped_id": "Q9VHW5"},
                "list_name": "upload_1",
                "plus_minus": "+"
            },
            "number_in_reference": 9,
            "term": {
                "id": "GO:0006140",
                "label": "regulation of nucleotide metabolic process"
            }
        },
        {
            "input_list": {
                "number_in_list": 1,
                "fold_enrichment": 3.8687377553876297,
                "fdr": 0.9589922018573506,
                "expected": 0.25848223974535195,
                "pValue": 0.23075345423908988,
                "mapped_id_list": {"mapped_id": "P48148"},
                "list_name": "upload_1",
                "plus_minus": "+"
            },
            "number_in_reference": 9,
            "term": {
                "id": "GO:0035090",
                "label": "maintenance of apical/basal cell polarity"
            }
        },
        {
            "input_list": {
                "number_in_list": 1,
                "fold_enrichment": 3.8687377553876297,
                "fdr": 0.9584546501746951,
                "expected": 0.25848223974535195,
                "pValue": 0.23075345423908988,
                "mapped_id_list": {"mapped_id": "P08646"},
                "list_name": "upload_1",
                "plus_minus": "+"
            },
            "number_in_reference": 9,
            "term": {
                "id": "GO:0046534",
                "label": "positive regulation of photoreceptor cell differentiation"
            }
        },
        {
            "input_list": {
                "number_in_list": 1,
                "fold_enrichment": 3.8687377553876297,
                "fdr": 0.9579177007908437,
                "expected": 0.25848223974535195,
                "pValue": 0.23075345423908988,
                "mapped_id_list": {"mapped_id": "Q9VL22"},
                "list_name": "upload_1",
                "plus_minus": "+"
            },
            "number_in_reference": 9,
            "term": {
                "id": "GO:0034551",
                "label": "mitochondrial respiratory chain complex III assembly"
            }
        },
        {
            "input_list": {
                "number_in_list": 1,
                "fold_enrichment": 3.8687377553876297,
                "fdr": 0.9573813526940963,
                "expected": 0.25848223974535195,
                "pValue": 0.23075345423908988,
                "mapped_id_list": {"mapped_id": "P08646"},
                "list_name": "upload_1",
                "plus_minus": "+"
            },
            "number_in_reference": 9,
            "term": {
                "id": "GO:0044319",
                "label": "wound healing, spreading of cells"
            }
        },
        {
            "input_list": {
                "number_in_list": 1,
                "fold_enrichment": 3.8687377553876297,
                "fdr": 0.9568456048750174,
                "expected": 0.25848223974535195,
                "pValue": 0.23075345423908988,
                "mapped_id_list": {"mapped_id": "P08646"},
                "list_name": "upload_1",
                "plus_minus": "+"
            },
            "number_in_reference": 9,
            "term": {
                "id": "GO:0048664",
                "label": "neuron fate determination"
            }
        },
        {
            "input_list": {
                "number_in_list": 1,
                "fold_enrichment": 3.8687377553876297,
                "fdr": 0.9563104563264295,
                "expected": 0.25848223974535195,
                "pValue": 0.23075345423908988,
                "mapped_id_list": {"mapped_id": "P48148"},
                "list_name": "upload_1",
                "plus_minus": "+"
            },
            "number_in_reference": 9,
            "term": {
                "id": "GO:1901739",
                "label": "regulation of myoblast fusion"
            }
        },
        {
            "input_list": {
                "number_in_list": 2,
                "fold_enrichment": 3.8687377553876297,
                "fdr": 0.5374909819851358,
                "expected": 0.5169644794907039,
                "pValue": 0.09306355329108357,
                "mapped_id_list": {"mapped_id": [
                    "P40793",
                    "P48148"
                ]},
                "list_name": "upload_1",
                "plus_minus": "+"
            },
            "number_in_reference": 18,
            "term": {
                "id": "GO:0030011",
                "label": "maintenance of cell polarity"
            }
        },
        {
            "input_list": {
                "number_in_list": 2,
                "fold_enrichment": 3.8687377553876297,
                "fdr": 0.5370723753013467,
                "expected": 0.5169644794907039,
                "pValue": 0.09306355329108357,
                "mapped_id_list": {"mapped_id": [
                    "O18332",
                    "Q9VKC2"
                ]},
                "list_name": "upload_1",
                "plus_minus": "+"
            },
            "number_in_reference": 18,
            "term": {
                "id": "GO:0090087",
                "label": "regulation of peptide transport"
            }
        },
        {
            "input_list": {
                "number_in_list": 1,
                "fold_enrichment": 3.8687377553876297,
                "fdr": 0.9557759060434075,
                "expected": 0.25848223974535195,
                "pValue": 0.23075345423908988,
                "mapped_id_list": {"mapped_id": "Q9VE86"},
                "list_name": "upload_1",
                "plus_minus": "+"
            },
            "number_in_reference": 9,
            "term": {
                "id": "GO:0045910",
                "label": "negative regulation of DNA recombination"
            }
        },
        {
            "input_list": {
                "number_in_list": 2,
                "fold_enrichment": 3.8687377553876297,
                "fdr": 0.5366544201454702,
                "expected": 0.5169644794907039,
                "pValue": 0.09306355329108357,
                "mapped_id_list": {"mapped_id": [
                    "Q9VTQ9",
                    "Q9W414"
                ]},
                "list_name": "upload_1",
                "plus_minus": "+"
            },
            "number_in_reference": 18,
            "term": {
                "id": "GO:2000142",
                "label": "regulation of DNA-templated transcription initiation"
            }
        },
        {
            "input_list": {
                "number_in_list": 2,
                "fold_enrichment": 3.8687377553876297,
                "fdr": 0.5362371149976121,
                "expected": 0.5169644794907039,
                "pValue": 0.09306355329108357,
                "mapped_id_list": {"mapped_id": [
                    "O18332",
                    "Q9VKC2"
                ]},
                "list_name": "upload_1",
                "plus_minus": "+"
            },
            "number_in_reference": 18,
            "term": {
                "id": "GO:0002791",
                "label": "regulation of peptide secretion"
            }
        },
        {
            "input_list": {
                "number_in_list": 1,
                "fold_enrichment": 3.8687377553876297,
                "fdr": 0.9552419530232715,
                "expected": 0.25848223974535195,
                "pValue": 0.23075345423908988,
                "mapped_id_list": {"mapped_id": "P05031"},
                "list_name": "upload_1",
                "plus_minus": "+"
            },
            "number_in_reference": 9,
            "term": {
                "id": "GO:0007593",
                "label": "chitin-based cuticle sclerotization"
            }
        },
        {
            "input_list": {
                "number_in_list": 1,
                "fold_enrichment": 3.8687377553876297,
                "fdr": 0.9547085962655812,
                "expected": 0.25848223974535195,
                "pValue": 0.23075345423908988,
                "mapped_id_list": {"mapped_id": "Q7KN62"},
                "list_name": "upload_1",
                "plus_minus": "+"
            },
            "number_in_reference": 9,
            "term": {
                "id": "GO:0043525",
                "label": "positive regulation of neuron apoptotic process"
            }
        },
        {
            "input_list": {
                "number_in_list": 1,
                "fold_enrichment": 3.8687377553876297,
                "fdr": 0.9541758347721295,
                "expected": 0.25848223974535195,
                "pValue": 0.23075345423908988,
                "mapped_id_list": {"mapped_id": "Q7KN62"},
                "list_name": "upload_1",
                "plus_minus": "+"
            },
            "number_in_reference": 9,
            "term": {
                "id": "GO:0098586",
                "label": "cellular response to virus"
            }
        },
        {
            "input_list": {
                "number_in_list": 1,
                "fold_enrichment": 3.8687377553876297,
                "fdr": 0.9536436675469359,
                "expected": 0.25848223974535195,
                "pValue": 0.23075345423908988,
                "mapped_id_list": {"mapped_id": "O18339"},
                "list_name": "upload_1",
                "plus_minus": "+"
            },
            "number_in_reference": 9,
            "term": {
                "id": "GO:0035883",
                "label": "enteroendocrine cell differentiation"
            }
        },
        {
            "input_list": {
                "number_in_list": 2,
                "fold_enrichment": 3.8687377553876297,
                "fdr": 0.5358204583426023,
                "expected": 0.5169644794907039,
                "pValue": 0.09306355329108357,
                "mapped_id_list": {"mapped_id": [
                    "Q9NGC3",
                    "A1ZBJ6"
                ]},
                "list_name": "upload_1",
                "plus_minus": "+"
            },
            "number_in_reference": 18,
            "term": {
                "id": "GO:0072375",
                "label": "medium-term memory"
            }
        },
        {
            "input_list": {
                "number_in_list": 3,
                "fold_enrichment": 3.868737755387629,
                "fdr": 0.3252718804928666,
                "expected": 0.7754467192360559,
                "pValue": 0.041306456078783735,
                "mapped_id_list": {"mapped_id": [
                    "Q9U915",
                    "Q9VGU6",
                    "Q9VWH7"
                ]},
                "list_name": "upload_1",
                "plus_minus": "+"
            },
            "number_in_reference": 27,
            "term": {
                "id": "GO:0046031",
                "label": "ADP metabolic process"
            }
        },
        {
            "input_list": {
                "number_in_list": 6,
                "fold_enrichment": 3.868737755387629,
                "fdr": 0.06871884438460833,
                "expected": 1.5508934384721118,
                "pValue": 0.004358685136405657,
                "mapped_id_list": {"mapped_id": [
                    "P16378",
                    "P40793",
                    "P40792",
                    "Q7PLE9",
                    "O18335",
                    "P48148"
                ]},
                "list_name": "upload_1",
                "plus_minus": "+"
            },
            "number_in_reference": 54,
            "term": {
                "id": "GO:0030866",
                "label": "cortical actin cytoskeleton organization"
            }
        },
        {
            "input_list": {
                "number_in_list": 3,
                "fold_enrichment": 3.868737755387629,
                "fdr": 0.3249265812566746,
                "expected": 0.7754467192360559,
                "pValue": 0.041306456078783735,
                "mapped_id_list": {"mapped_id": [
                    "Q9U915",
                    "Q9VGU6",
                    "Q9VWH7"
                ]},
                "list_name": "upload_1",
                "plus_minus": "+"
            },
            "number_in_reference": 27,
            "term": {
                "id": "GO:0009179",
                "label": "purine ribonucleoside diphosphate metabolic process"
            }
        },
        {
            "input_list": {
                "number_in_list": 3,
                "fold_enrichment": 3.868737755387629,
                "fdr": 0.32458201436244694,
                "expected": 0.7754467192360559,
                "pValue": 0.041306456078783735,
                "mapped_id_list": {"mapped_id": [
                    "Q9U915",
                    "Q9VGU6",
                    "Q9VWH7"
                ]},
                "list_name": "upload_1",
                "plus_minus": "+"
            },
            "number_in_reference": 27,
            "term": {
                "id": "GO:0009135",
                "label": "purine nucleoside diphosphate metabolic process"
            }
        },
        {
            "input_list": {
                "number_in_list": 7,
                "fold_enrichment": 3.868737755387629,
                "fdr": 0.04055110905849554,
                "expected": 1.8093756782174637,
                "pValue": 0.0021178514447554348,
                "mapped_id_list": {"mapped_id": [
                    "Q9VV41",
                    "O46079",
                    "Q9VFW4",
                    "Q9VC87",
                    "Q9VNE3",
                    "Q9VKD3",
                    "Q9VWD6"
                ]},
                "list_name": "upload_1",
                "plus_minus": "+"
            },
            "number_in_reference": 63,
            "term": {
                "id": "GO:0006400",
                "label": "tRNA modification"
            }
        },
        {
            "input_list": {
                "number_in_list": 6,
                "fold_enrichment": 3.868737755387629,
                "fdr": 0.06857294450268772,
                "expected": 1.5508934384721118,
                "pValue": 0.004358685136405657,
                "mapped_id_list": {"mapped_id": [
                    "P16378",
                    "P40793",
                    "P40792",
                    "Q7JWS8",
                    "P48148",
                    "P08645"
                ]},
                "list_name": "upload_1",
                "plus_minus": "+"
            },
            "number_in_reference": 54,
            "term": {
                "id": "GO:0009913",
                "label": "epidermal cell differentiation"
            }
        },
        {
            "input_list": {
                "number_in_list": 3,
                "fold_enrichment": 3.868737755387629,
                "fdr": 0.32423817748282574,
                "expected": 0.7754467192360559,
                "pValue": 0.041306456078783735,
                "mapped_id_list": {"mapped_id": [
                    "Q9VND8",
                    "P08646",
                    "Q9VHJ4"
                ]},
                "list_name": "upload_1",
                "plus_minus": "+"
            },
            "number_in_reference": 27,
            "term": {
                "id": "GO:1904263",
                "label": "positive regulation of TORC1 signaling"
            }
        },
        {
            "input_list": {
                "number_in_list": 7,
                "fold_enrichment": 3.868737755387629,
                "fdr": 0.040446595890819004,
                "expected": 1.8093756782174637,
                "pValue": 0.0021178514447554348,
                "mapped_id_list": {"mapped_id": [
                    "O18335",
                    "P25160",
                    "O18332",
                    "Q9W5X0",
                    "Q9VNG6",
                    "Q9VD29",
                    "Q9VKC2"
                ]},
                "list_name": "upload_1",
                "plus_minus": "+"
            },
            "number_in_reference": 63,
            "term": {
                "id": "GO:0070201",
                "label": "regulation of establishment of protein localization"
            }
        },
        {
            "input_list": {
                "number_in_list": 11,
                "fold_enrichment": 3.8300503778337536,
                "fdr": 0.004252289547514604,
                "expected": 2.872024886059466,
                "pValue": 1.365782607703746E-4,
                "mapped_id_list": {"mapped_id": [
                    "Q06849",
                    "P61209",
                    "O18335",
                    "P25160",
                    "P54351",
                    "P40946",
                    "P40945",
                    "Q9W5X0",
                    "A0A0B4KHT3",
                    "Q9V3I2",
                    "A1Z9M6"
                ]},
                "list_name": "upload_1",
                "plus_minus": "+"
            },
            "number_in_reference": 100,
            "term": {
                "id": "GO:0099003",
                "label": "vesicle-mediated transport in synapse"
            }
        },
        {
            "input_list": {
                "number_in_list": 9,
                "fold_enrichment": 3.8215580266633893,
                "fdr": 0.013524328061451268,
                "expected": 2.3550604065687626,
                "pValue": 5.58494519136854E-4,
                "mapped_id_list": {"mapped_id": [
                    "P16378",
                    "P40793",
                    "P08646",
                    "Q0E961",
                    "P40792",
                    "Q7JWS8",
                    "P48555",
                    "P48148",
                    "P08645"
                ]},
                "list_name": "upload_1",
                "plus_minus": "+"
            },
            "number_in_reference": 82,
            "term": {
                "id": "GO:0007164",
                "label": "establishment of tissue polarity"
            }
        },
        {
            "input_list": {
                "number_in_list": 9,
                "fold_enrichment": 3.8215580266633893,
                "fdr": 0.01348027487558335,
                "expected": 2.3550604065687626,
                "pValue": 5.58494519136854E-4,
                "mapped_id_list": {"mapped_id": [
                    "P16378",
                    "P40793",
                    "P08646",
                    "Q0E961",
                    "P40792",
                    "Q7JWS8",
                    "P48555",
                    "P48148",
                    "P08645"
                ]},
                "list_name": "upload_1",
                "plus_minus": "+"
            },
            "number_in_reference": 82,
            "term": {
                "id": "GO:0001736",
                "label": "establishment of planar polarity"
            }
        },
        {
            "input_list": {
                "number_in_list": 6,
                "fold_enrichment": 3.798397068926036,
                "fdr": 0.07223522197024508,
                "expected": 1.5796136873327065,
                "pValue": 0.0047766880924993375,
                "mapped_id_list": {"mapped_id": [
                    "Q9VTJ8",
                    "Q9VQ79",
                    "Q9VPT5",
                    "A1Z8D1",
                    "P29845",
                    "Q9VUC7"
                ]},
                "list_name": "upload_1",
                "plus_minus": "+"
            },
            "number_in_reference": 55,
            "term": {
                "id": "GO:0071806",
                "label": "protein transmembrane transport"
            }
        },
        {
            "input_list": {
                "number_in_list": 10,
                "fold_enrichment": 3.78463476070529,
                "fdr": 0.008217916802494965,
                "expected": 2.6422628951747087,
                "pValue": 3.016563252737693E-4,
                "mapped_id_list": {"mapped_id": [
                    "P16378",
                    "P40793",
                    "P08646",
                    "Q0E961",
                    "P40792",
                    "Q7JWS8",
                    "Q9VNG6",
                    "P48555",
                    "P48148",
                    "P08645"
                ]},
                "list_name": "upload_1",
                "plus_minus": "+"
            },
            "number_in_reference": 92,
            "term": {
                "id": "GO:0001738",
                "label": "morphogenesis of a polarized epithelium"
            }
        },
        {
            "input_list": {
                "number_in_list": 5,
                "fold_enrichment": 3.78463476070529,
                "fdr": 0.1300402892344384,
                "expected": 1.3211314475873543,
                "pValue": 0.00993290198470879,
                "mapped_id_list": {"mapped_id": [
                    "Q9VND8",
                    "Q8I0P1",
                    "P40792",
                    "Q9VHJ4",
                    "O77277"
                ]},
                "list_name": "upload_1",
                "plus_minus": "+"
            },
            "number_in_reference": 46,
            "term": {
                "id": "GO:0030307",
                "label": "positive regulation of cell growth"
            }
        },
        {
            "input_list": {
                "number_in_list": 16,
                "fold_enrichment": 3.738914340777306,
                "fdr": 2.5275375494694614E-4,
                "expected": 4.279317080228605,
                "pValue": 5.935108415758249E-6,
                "mapped_id_list": {"mapped_id": [
                    "Q9W389",
                    "P61209",
                    "O18335",
                    "Q9W2V3",
                    "O18334",
                    "O18333",
                    "P54351",
                    "O18332",
                    "Q86BK8",
                    "Q9VZ47",
                    "Q9W2S9",
                    "Q8IRK8",
                    "Q8IRK9",
                    "O18338",
                    "Q9VD29",
                    "Q8IR98"
                ]},
                "list_name": "upload_1",
                "plus_minus": "+"
            },
            "number_in_reference": 149,
            "term": {
                "id": "GO:0048193",
                "label": "Golgi vesicle transport"
            }
        },
        {
            "input_list": {
                "number_in_list": 6,
                "fold_enrichment": 3.730568549838071,
                "fdr": 0.07772217027429103,
                "expected": 1.6083339361933011,
                "pValue": 0.005223433305883526,
                "mapped_id_list": {"mapped_id": [
                    "P40793",
                    "P08646",
                    "Q0E961",
                    "Q7JWS8",
                    "P48555",
                    "P08645"
                ]},
                "list_name": "upload_1",
                "plus_minus": "+"
            },
            "number_in_reference": 56,
            "term": {
                "id": "GO:0042067",
                "label": "establishment of ommatidial planar polarity"
            }
        },
        {
            "input_list": {
                "number_in_list": 6,
                "fold_enrichment": 3.730568549838071,
                "fdr": 0.07756641442203793,
                "expected": 1.6083339361933011,
                "pValue": 0.005223433305883526,
                "mapped_id_list": {"mapped_id": [
                    "O18335",
                    "O18332",
                    "Q9W5X0",
                    "Q9VNG6",
                    "Q9VD29",
                    "Q9VKC2"
                ]},
                "list_name": "upload_1",
                "plus_minus": "+"
            },
            "number_in_reference": 56,
            "term": {
                "id": "GO:1903829",
                "label": "positive regulation of protein localization"
            }
        },
        {
            "input_list": {
                "number_in_list": 3,
                "fold_enrichment": 3.730568549838071,
                "fdr": 0.3493669926477514,
                "expected": 0.8041669680966506,
                "pValue": 0.045309268547164515,
                "mapped_id_list": {"mapped_id": [
                    "O18332",
                    "Q9VNG6",
                    "Q9VKC2"
                ]},
                "list_name": "upload_1",
                "plus_minus": "+"
            },
            "number_in_reference": 28,
            "term": {
                "id": "GO:0050708",
                "label": "regulation of protein secretion"
            }
        },
        {
            "input_list": {
                "number_in_list": 3,
                "fold_enrichment": 3.730568549838071,
                "fdr": 0.3490038252957267,
                "expected": 0.8041669680966506,
                "pValue": 0.045309268547164515,
                "mapped_id_list": {"mapped_id": [
                    "Q9VND8",
                    "P08646",
                    "P54351"
                ]},
                "list_name": "upload_1",
                "plus_minus": "+"
            },
            "number_in_reference": 28,
            "term": {
                "id": "GO:0007430",
                "label": "terminal branching, open tracheal system"
            }
        },
        {
            "input_list": {
                "number_in_list": 9,
                "fold_enrichment": 3.7305685498380705,
                "fdr": 0.015744583867113124,
                "expected": 2.412500904289952,
                "pValue": 6.671793973378571E-4,
                "mapped_id_list": {"mapped_id": [
                    "Q9BIS2",
                    "M9MSL3",
                    "P02825",
                    "Q8IQV0",
                    "Q8INI8",
                    "Q7JMZ0",
                    "Q9BIR7",
                    "P82910",
                    "Q9VG58"
                ]},
                "list_name": "upload_1",
                "plus_minus": "+"
            },
            "number_in_reference": 84,
            "term": {
                "id": "GO:0009408",
                "label": "response to heat"
            }
        },
        {
            "input_list": {
                "number_in_list": 11,
                "fold_enrichment": 3.6827407479170704,
                "fdr": 0.005896503446292876,
                "expected": 2.9869058815018446,
                "pValue": 1.9416286651760618E-4,
                "mapped_id_list": {"mapped_id": [
                    "P18931",
                    "Q9VQ79",
                    "P35381",
                    "P18932",
                    "Q9VQD7",
                    "P03896",
                    "Q9VWI0",
                    "P91929",
                    "Q7JWF1",
                    "P00399",
                    "Q9VMU0"
                ]},
                "list_name": "upload_1",
                "plus_minus": "+"
            },
            "number_in_reference": 104,
            "term": {
                "id": "GO:0022900",
                "label": "electron transport chain"
            }
        },
        {
            "input_list": {
                "number_in_list": 11,
                "fold_enrichment": 3.6827407479170704,
                "fdr": 0.005872436085287599,
                "expected": 2.9869058815018446,
                "pValue": 1.9416286651760618E-4,
                "mapped_id_list": {"mapped_id": [
                    "Q9Y0Z0",
                    "P40793",
                    "P08646",
                    "P40792",
                    "O18335",
                    "Q7JWS8",
                    "P48554",
                    "P48148",
                    "P08645",
                    "Q9V3I2",
                    "Q9VM50"
                ]},
                "list_name": "upload_1",
                "plus_minus": "+"
            },
            "number_in_reference": 104,
            "term": {
                "id": "GO:0007391",
                "label": "dorsal closure"
            }
        },
        {
            "input_list": {
                "number_in_list": 21,
                "fold_enrichment": 3.6743288229560904,
                "fdr": 1.580967158844032E-5,
                "expected": 5.715329523258338,
                "pValue": 2.8162977728395715E-7,
                "mapped_id_list": {"mapped_id": [
                    "P08646",
                    "O18335",
                    "O18334",
                    "Q24192",
                    "Q9VZ23",
                    "Q9V3I2",
                    "O01346",
                    "Q9W1K4",
                    "Q06849",
                    "P40793",
                    "Q0E961",
                    "P40792",
                    "Q9VFW4",
                    "Q9Y162",
                    "Q7JWS8",
                    "P48554",
                    "P48555",
                    "P48148",
                    "Q0KHU4",
                    "P25157",
                    "P08645"
                ]},
                "list_name": "upload_1",
                "plus_minus": "+"
            },
            "number_in_reference": 199,
            "term": {
                "id": "GO:0007163",
                "label": "establishment or maintenance of cell polarity"
            }
        },
        {
            "input_list": {
                "number_in_list": 10,
                "fold_enrichment": 3.665119978788281,
                "fdr": 0.01025720977049615,
                "expected": 2.7284236417564927,
                "pValue": 3.9173959042515657E-4,
                "mapped_id_list": {"mapped_id": [
                    "P08646",
                    "P40792",
                    "O18335",
                    "Q24192",
                    "O76742",
                    "P48555",
                    "P48148",
                    "P08645",
                    "Q9V3I2",
                    "O01346"
                ]},
                "list_name": "upload_1",
                "plus_minus": "+"
            },
            "number_in_reference": 95,
            "term": {
                "id": "GO:0007298",
                "label": "border follicle cell migration"
            }
        },
        {
            "input_list": {
                "number_in_list": 2,
                "fold_enrichment": 3.6651199787882804,
                "fdr": 0.5820154998634042,
                "expected": 0.5456847283512986,
                "pValue": 0.10210798243217617,
                "mapped_id_list": {"mapped_id": [
                    "O18412",
                    "Q7YU24"
                ]},
                "list_name": "upload_1",
                "plus_minus": "+"
            },
            "number_in_reference": 19,
            "term": {
                "id": "GO:0010822",
                "label": "positive regulation of mitochondrion organization"
            }
        },
        {
            "input_list": {
                "number_in_list": 2,
                "fold_enrichment": 3.6651199787882804,
                "fdr": 0.5815681397558996,
                "expected": 0.5456847283512986,
                "pValue": 0.10210798243217617,
                "mapped_id_list": {"mapped_id": [
                    "Q9VSN9",
                    "Q9VD29"
                ]},
                "list_name": "upload_1",
                "plus_minus": "+"
            },
            "number_in_reference": 19,
            "term": {
                "id": "GO:0035293",
                "label": "chitin-based larval cuticle pattern formation"
            }
        },
        {
            "input_list": {
                "number_in_list": 2,
                "fold_enrichment": 3.6651199787882804,
                "fdr": 0.5811214668375003,
                "expected": 0.5456847283512986,
                "pValue": 0.10210798243217617,
                "mapped_id_list": {"mapped_id": [
                    "O18475",
                    "Q27297"
                ]},
                "list_name": "upload_1",
                "plus_minus": "+"
            },
            "number_in_reference": 19,
            "term": {
                "id": "GO:0045005",
                "label": "DNA-templated DNA replication maintenance of fidelity"
            }
        },
        {
            "input_list": {
                "number_in_list": 8,
                "fold_enrichment": 3.6175210180247963,
                "fdr": 0.03231846340378392,
                "expected": 2.211459162265789,
                "pValue": 0.001609380971119604,
                "mapped_id_list": {"mapped_id": [
                    "Q9W4A0",
                    "O18332",
                    "Q7KN62",
                    "Q9Y162",
                    "Q8IR80",
                    "O18339",
                    "Q9VHV5",
                    "Q9VNG6"
                ]},
                "list_name": "upload_1",
                "plus_minus": "+"
            },
            "number_in_reference": 77,
            "term": {
                "id": "GO:0016236",
                "label": "macroautophagy"
            }
        },
        {
            "input_list": {
                "number_in_list": 11,
                "fold_enrichment": 3.613255073428069,
                "fdr": 0.006603820807259664,
                "expected": 3.044346379223034,
                "pValue": 2.2993060300580207E-4,
                "mapped_id_list": {"mapped_id": [
                    "Q9VRA2",
                    "P40793",
                    "O18680",
                    "P40792",
                    "Q9VFW4",
                    "Q24192",
                    "A1Z746",
                    "A1Z7S3",
                    "P48554",
                    "P48148",
                    "Q7KLI1"
                ]},
                "list_name": "upload_1",
                "plus_minus": "+"
            },
            "number_in_reference": 106,
            "term": {
                "id": "GO:0042440",
                "label": "pigment metabolic process"
            }
        },
        {
            "input_list": {
                "number_in_list": 3,
                "fold_enrichment": 3.6019282550160687,
                "fdr": 0.37617621841086224,
                "expected": 0.8328872169572452,
                "pValue": 0.049496870843534505,
                "mapped_id_list": {"mapped_id": [
                    "Q27297",
                    "O77135",
                    "Q8SZ30"
                ]},
                "list_name": "upload_1",
                "plus_minus": "+"
            },
            "number_in_reference": 29,
            "term": {
                "id": "GO:0061988",
                "label": "karyosome formation"
            }
        },
        {
            "input_list": {
                "number_in_list": 3,
                "fold_enrichment": 3.6019282550160687,
                "fdr": 0.3757907919575724,
                "expected": 0.8328872169572452,
                "pValue": 0.049496870843534505,
                "mapped_id_list": {"mapped_id": [
                    "Q9V3T9",
                    "Q9VIT2",
                    "Q7YU24"
                ]},
                "list_name": "upload_1",
                "plus_minus": "+"
            },
            "number_in_reference": 29,
            "term": {
                "id": "GO:0006694",
                "label": "steroid biosynthetic process"
            }
        },
        {
            "input_list": {
                "number_in_list": 3,
                "fold_enrichment": 3.6019282550160687,
                "fdr": 0.37540615450418696,
                "expected": 0.8328872169572452,
                "pValue": 0.049496870843534505,
                "mapped_id_list": {"mapped_id": [
                    "Q27297",
                    "O77135",
                    "Q8SZ30"
                ]},
                "list_name": "upload_1",
                "plus_minus": "+"
            },
            "number_in_reference": 29,
            "term": {
                "id": "GO:0030717",
                "label": "oocyte karyosome formation"
            }
        },
        {
            "input_list": {
                "number_in_list": 3,
                "fold_enrichment": 3.6019282550160687,
                "fdr": 0.37502230363046085,
                "expected": 0.8328872169572452,
                "pValue": 0.049496870843534505,
                "mapped_id_list": {"mapped_id": [
                    "P53034",
                    "Q9VKW3",
                    "Q9U9Q1"
                ]},
                "list_name": "upload_1",
                "plus_minus": "+"
            },
            "number_in_reference": 29,
            "term": {
                "id": "GO:0007062",
                "label": "sister chromatid cohesion"
            }
        },
        {
            "input_list": {
                "number_in_list": 3,
                "fold_enrichment": 3.6019282550160687,
                "fdr": 0.37463923692603746,
                "expected": 0.8328872169572452,
                "pValue": 0.049496870843534505,
                "mapped_id_list": {"mapped_id": [
                    "Q05825",
                    "P35381",
                    "Q9VUL1"
                ]},
                "list_name": "upload_1",
                "plus_minus": "+"
            },
            "number_in_reference": 29,
            "term": {
                "id": "GO:0009201",
                "label": "ribonucleoside triphosphate biosynthetic process"
            }
        },
        {
            "input_list": {
                "number_in_list": 3,
                "fold_enrichment": 3.6019282550160687,
                "fdr": 0.37425695199039866,
                "expected": 0.8328872169572452,
                "pValue": 0.049496870843534505,
                "mapped_id_list": {"mapped_id": [
                    "O96532",
                    "Q9VSM9",
                    "O16810"
                ]},
                "list_name": "upload_1",
                "plus_minus": "+"
            },
            "number_in_reference": 29,
            "term": {
                "id": "GO:0044774",
                "label": "mitotic DNA integrity checkpoint signaling"
            }
        },
        {
            "input_list": {
                "number_in_list": 3,
                "fold_enrichment": 3.6019282550160687,
                "fdr": 0.3738754464328142,
                "expected": 0.8328872169572452,
                "pValue": 0.049496870843534505,
                "mapped_id_list": {"mapped_id": [
                    "Q9VRA2",
                    "A1Z746",
                    "A1Z7S3"
                ]},
                "list_name": "upload_1",
                "plus_minus": "+"
            },
            "number_in_reference": 29,
            "term": {
                "id": "GO:0044550",
                "label": "secondary metabolite biosynthetic process"
            }
        },
        {
            "input_list": {
                "number_in_list": 3,
                "fold_enrichment": 3.6019282550160687,
                "fdr": 0.37349471787229194,
                "expected": 0.8328872169572452,
                "pValue": 0.049496870843534505,
                "mapped_id_list": {"mapped_id": [
                    "O18335",
                    "P48148",
                    "P08645"
                ]},
                "list_name": "upload_1",
                "plus_minus": "+"
            },
            "number_in_reference": 29,
            "term": {
                "id": "GO:0034332",
                "label": "adherens junction organization"
            }
        },
        {
            "input_list": {
                "number_in_list": 6,
                "fold_enrichment": 3.6019282550160687,
                "fdr": 0.08828916509768209,
                "expected": 1.6657744339144904,
                "pValue": 0.006207645751132573,
                "mapped_id_list": {"mapped_id": [
                    "O18335",
                    "P25160",
                    "O18332",
                    "Q9VNG6",
                    "Q9VD29",
                    "Q9VKC2"
                ]},
                "list_name": "upload_1",
                "plus_minus": "+"
            },
            "number_in_reference": 58,
            "term": {
                "id": "GO:0051223",
                "label": "regulation of protein transport"
            }
        },
        {
            "input_list": {
                "number_in_list": 4,
                "fold_enrichment": 3.571142543434735,
                "fdr": 0.2595527641538182,
                "expected": 1.1200897055631918,
                "pValue": 0.024974510235043507,
                "mapped_id_list": {"mapped_id": [
                    "P40792",
                    "Q7JWS8",
                    "P48554",
                    "Q9VM50"
                ]},
                "list_name": "upload_1",
                "plus_minus": "+"
            },
            "number_in_reference": 39,
            "term": {
                "id": "GO:0008258",
                "label": "head involution"
            }
        },
        {
            "input_list": {
                "number_in_list": 4,
                "fold_enrichment": 3.571142543434735,
                "fdr": 0.25918924487629186,
                "expected": 1.1200897055631918,
                "pValue": 0.024974510235043507,
                "mapped_id_list": {"mapped_id": [
                    "Q9VND8",
                    "Q8I0P1",
                    "P32392",
                    "P45888"
                ]},
                "list_name": "upload_1",
                "plus_minus": "+"
            },
            "number_in_reference": 39,
            "term": {
                "id": "GO:0045887",
                "label": "positive regulation of synaptic assembly at neuromuscular junction"
            }
        },
        {
            "input_list": {
                "number_in_list": 23,
                "fold_enrichment": 3.527879803371098,
                "fdr": 9.339122986652148E-6,
                "expected": 6.519496491354988,
                "pValue": 1.60063241471636E-7,
                "mapped_id_list": {"mapped_id": [
                    "O76901",
                    "O18335",
                    "O18412",
                    "Q9W2V3",
                    "Q9VUN3",
                    "O76742",
                    "Q9VZ23",
                    "Q9VZ47",
                    "Q9W2S9",
                    "Q8IRK8",
                    "Q7YU24",
                    "Q8IRK9",
                    "Q9W1K4",
                    "Q06849",
                    "P45889",
                    "Q9VWE8",
                    "P25228",
                    "O18338",
                    "Q9W5X0",
                    "Q8IMX7",
                    "Q9VHV5",
                    "A0A0B4KHT3",
                    "Q8IR98"
                ]},
                "list_name": "upload_1",
                "plus_minus": "+"
            },
            "number_in_reference": 227,
            "term": {
                "id": "GO:0051640",
                "label": "organelle localization"
            }
        },
        {
            "input_list": {
                "number_in_list": 8,
                "fold_enrichment": 3.5259382074418903,
                "fdr": 0.037027313620821595,
                "expected": 2.268899659986978,
                "pValue": 0.001898836595939569,
                "mapped_id_list": {"mapped_id": [
                    "Q06849",
                    "P61209",
                    "P25160",
                    "P54351",
                    "P40946",
                    "P25228",
                    "P11147",
                    "Q9VHV5"
                ]},
                "list_name": "upload_1",
                "plus_minus": "+"
            },
            "number_in_reference": 79,
            "term": {
                "id": "GO:0007269",
                "label": "neurotransmitter secretion"
            }
        },
        {
            "input_list": {
                "number_in_list": 8,
                "fold_enrichment": 3.5259382074418903,
                "fdr": 0.03693012907063571,
                "expected": 2.268899659986978,
                "pValue": 0.001898836595939569,
                "mapped_id_list": {"mapped_id": [
                    "Q06849",
                    "P61209",
                    "P25160",
                    "P54351",
                    "P40946",
                    "P25228",
                    "P11147",
                    "Q9VHV5"
                ]},
                "list_name": "upload_1",
                "plus_minus": "+"
            },
            "number_in_reference": 79,
            "term": {
                "id": "GO:0099643",
                "label": "signal release from synapse"
            }
        },
        {
            "input_list": {
                "number_in_list": 8,
                "fold_enrichment": 3.5259382074418903,
                "fdr": 0.03683345334008431,
                "expected": 2.268899659986978,
                "pValue": 0.001898836595939569,
                "mapped_id_list": {"mapped_id": [
                    "P40793",
                    "P40792",
                    "O18335",
                    "Q7JWS8",
                    "P48554",
                    "P48148",
                    "Q9V3I2",
                    "Q9VT04"
                ]},
                "list_name": "upload_1",
                "plus_minus": "+"
            },
            "number_in_reference": 79,
            "term": {
                "id": "GO:0060560",
                "label": "developmental growth involved in morphogenesis"
            }
        },
        {
            "input_list": {
                "number_in_list": 10,
                "fold_enrichment": 3.5170343230796632,
                "fdr": 0.013257765388097142,
                "expected": 2.8433046371988713,
                "pValue": 5.456974957313939E-4,
                "mapped_id_list": {"mapped_id": [
                    "Q06849",
                    "P61209",
                    "O18335",
                    "P25160",
                    "P54351",
                    "P40946",
                    "P40945",
                    "A0A0B4KHT3",
                    "Q9V3I2",
                    "A1Z9M6"
                ]},
                "list_name": "upload_1",
                "plus_minus": "+"
            },
            "number_in_reference": 99,
            "term": {
                "id": "GO:0099504",
                "label": "synaptic vesicle cycle"
            }
        },
        {
            "input_list": {
                "number_in_list": 11,
                "fold_enrichment": 3.5138076860860123,
                "fdr": 0.008037258551721585,
                "expected": 3.130507125804818,
                "pValue": 2.9394022503597165E-4,
                "mapped_id_list": {"mapped_id": [
                    "P08646",
                    "P40792",
                    "O18335",
                    "Q24192",
                    "O76742",
                    "P48555",
                    "P48148",
                    "Q9VRP4",
                    "P08645",
                    "Q9V3I2",
                    "O01346"
                ]},
                "list_name": "upload_1",
                "plus_minus": "+"
            },
            "number_in_reference": 109,
            "term": {
                "id": "GO:0007297",
                "label": "follicle cell of egg chamber migration"
            }
        },
        {
            "input_list": {
                "number_in_list": 1,
                "fold_enrichment": 3.4818639798488666,
                "fdr": 1,
                "expected": 0.2872024886059466,
                "pValue": 0.2528608003139635,
                "mapped_id_list": {"mapped_id": "O18335"},
                "list_name": "upload_1",
                "plus_minus": "+"
            },
            "number_in_reference": 10,
            "term": {
                "id": "GO:0036213",
                "label": "contractile ring contraction"
            }
        },
        {
            "input_list": {
                "number_in_list": 1,
                "fold_enrichment": 3.4818639798488666,
                "fdr": 1,
                "expected": 0.2872024886059466,
                "pValue": 0.2528608003139635,
                "mapped_id_list": {"mapped_id": "A1Z707"},
                "list_name": "upload_1",
                "plus_minus": "+"
            },
            "number_in_reference": 10,
            "term": {
                "id": "GO:0052646",
                "label": "alditol phosphate metabolic process"
            }
        },
        {
            "input_list": {
                "number_in_list": 2,
                "fold_enrichment": 3.4818639798488666,
                "fdr": 0.5954822296641907,
                "expected": 0.5744049772118932,
                "pValue": 0.11138169639872718,
                "mapped_id_list": {"mapped_id": [
                    "Q9VNT5",
                    "P91938"
                ]},
                "list_name": "upload_1",
                "plus_minus": "+"
            },
            "number_in_reference": 20,
            "term": {
                "id": "GO:0045454",
                "label": "cell redox homeostasis"
            }
        },
        {
            "input_list": {
                "number_in_list": 1,
                "fold_enrichment": 3.4818639798488666,
                "fdr": 1,
                "expected": 0.2872024886059466,
                "pValue": 0.2528608003139635,
                "mapped_id_list": {"mapped_id": "P05031"},
                "list_name": "upload_1",
                "plus_minus": "+"
            },
            "number_in_reference": 10,
            "term": {
                "id": "GO:0048067",
                "label": "cuticle pigmentation"
            }
        },
        {
            "input_list": {
                "number_in_list": 1,
                "fold_enrichment": 3.4818639798488666,
                "fdr": 1,
                "expected": 0.2872024886059466,
                "pValue": 0.2528608003139635,
                "mapped_id_list": {"mapped_id": "O18335"},
                "list_name": "upload_1",
                "plus_minus": "+"
            },
            "number_in_reference": 10,
            "term": {
                "id": "GO:1905477",
                "label": "positive regulation of protein localization to membrane"
            }
        },
        {
            "input_list": {
                "number_in_list": 1,
                "fold_enrichment": 3.4818639798488666,
                "fdr": 1,
                "expected": 0.2872024886059466,
                "pValue": 0.2528608003139635,
                "mapped_id_list": {"mapped_id": "Q9VFF3"},
                "list_name": "upload_1",
                "plus_minus": "+"
            },
            "number_in_reference": 10,
            "term": {
                "id": "GO:0031126",
                "label": "sno(s)RNA 3'-end processing"
            }
        },
        {
            "input_list": {
                "number_in_list": 1,
                "fold_enrichment": 3.4818639798488666,
                "fdr": 1,
                "expected": 0.2872024886059466,
                "pValue": 0.2528608003139635,
                "mapped_id_list": {"mapped_id": "O01346"},
                "list_name": "upload_1",
                "plus_minus": "+"
            },
            "number_in_reference": 10,
            "term": {
                "id": "GO:0001748",
                "label": "insect visual primordium development"
            }
        },
        {
            "input_list": {
                "number_in_list": 1,
                "fold_enrichment": 3.4818639798488666,
                "fdr": 1,
                "expected": 0.2872024886059466,
                "pValue": 0.2528608003139635,
                "mapped_id_list": {"mapped_id": "O15971"},
                "list_name": "upload_1",
                "plus_minus": "+"
            },
            "number_in_reference": 10,
            "term": {
                "id": "GO:0045175",
                "label": "basal protein localization"
            }
        },
        {
            "input_list": {
                "number_in_list": 2,
                "fold_enrichment": 3.4818639798488666,
                "fdr": 0.5950528985685424,
                "expected": 0.5744049772118932,
                "pValue": 0.11138169639872718,
                "mapped_id_list": {"mapped_id": [
                    "Q9VIT2",
                    "Q7YU24"
                ]},
                "list_name": "upload_1",
                "plus_minus": "+"
            },
            "number_in_reference": 20,
            "term": {
                "id": "GO:0016126",
                "label": "sterol biosynthetic process"
            }
        },
        {
            "input_list": {
                "number_in_list": 1,
                "fold_enrichment": 3.4818639798488666,
                "fdr": 1,
                "expected": 0.2872024886059466,
                "pValue": 0.2528608003139635,
                "mapped_id_list": {"mapped_id": "Q9VE46"},
                "list_name": "upload_1",
                "plus_minus": "+"
            },
            "number_in_reference": 10,
            "term": {
                "id": "GO:0015695",
                "label": "organic cation transport"
            }
        },
        {
            "input_list": {
                "number_in_list": 1,
                "fold_enrichment": 3.4818639798488666,
                "fdr": 1,
                "expected": 0.2872024886059466,
                "pValue": 0.2528608003139635,
                "mapped_id_list": {"mapped_id": "P48148"},
                "list_name": "upload_1",
                "plus_minus": "+"
            },
            "number_in_reference": 10,
            "term": {
                "id": "GO:0035202",
                "label": "tracheal pit formation in open tracheal system"
            }
        },
        {
            "input_list": {
                "number_in_list": 1,
                "fold_enrichment": 3.4818639798488666,
                "fdr": 1,
                "expected": 0.2872024886059466,
                "pValue": 0.2528608003139635,
                "mapped_id_list": {"mapped_id": "O01346"},
                "list_name": "upload_1",
                "plus_minus": "+"
            },
            "number_in_reference": 10,
            "term": {
                "id": "GO:0048935",
                "label": "peripheral nervous system neuron development"
            }
        },
        {
            "input_list": {
                "number_in_list": 1,
                "fold_enrichment": 3.4818639798488666,
                "fdr": 1,
                "expected": 0.2872024886059466,
                "pValue": 0.2528608003139635,
                "mapped_id_list": {"mapped_id": "O01346"},
                "list_name": "upload_1",
                "plus_minus": "+"
            },
            "number_in_reference": 10,
            "term": {
                "id": "GO:0048934",
                "label": "peripheral nervous system neuron differentiation"
            }
        },
        {
            "input_list": {
                "number_in_list": 1,
                "fold_enrichment": 3.4818639798488666,
                "fdr": 1,
                "expected": 0.2872024886059466,
                "pValue": 0.2528608003139635,
                "mapped_id_list": {"mapped_id": "A0A0B4KHT3"},
                "list_name": "upload_1",
                "plus_minus": "+"
            },
            "number_in_reference": 10,
            "term": {
                "id": "GO:1900242",
                "label": "regulation of synaptic vesicle endocytosis"
            }
        },
        {
            "input_list": {
                "number_in_list": 1,
                "fold_enrichment": 3.4818639798488666,
                "fdr": 1,
                "expected": 0.2872024886059466,
                "pValue": 0.2528608003139635,
                "mapped_id_list": {"mapped_id": "O18335"},
                "list_name": "upload_1",
                "plus_minus": "+"
            },
            "number_in_reference": 10,
            "term": {
                "id": "GO:0000916",
                "label": "actomyosin contractile ring contraction"
            }
        },
        {
            "input_list": {
                "number_in_list": 1,
                "fold_enrichment": 3.4818639798488666,
                "fdr": 1,
                "expected": 0.2872024886059466,
                "pValue": 0.2528608003139635,
                "mapped_id_list": {"mapped_id": "Q9VV61"},
                "list_name": "upload_1",
                "plus_minus": "+"
            },
            "number_in_reference": 10,
            "term": {
                "id": "GO:0042256",
                "label": "cytosolic ribosome assembly"
            }
        },
        {
            "input_list": {
                "number_in_list": 1,
                "fold_enrichment": 3.4818639798488666,
                "fdr": 1,
                "expected": 0.2872024886059466,
                "pValue": 0.2528608003139635,
                "mapped_id_list": {"mapped_id": "A1Z707"},
                "list_name": "upload_1",
                "plus_minus": "+"
            },
            "number_in_reference": 10,
            "term": {
                "id": "GO:0006072",
                "label": "glycerol-3-phosphate metabolic process"
            }
        },
        {
            "input_list": {
                "number_in_list": 1,
                "fold_enrichment": 3.4818639798488666,
                "fdr": 1,
                "expected": 0.2872024886059466,
                "pValue": 0.2528608003139635,
                "mapped_id_list": {"mapped_id": "Q8I0P1"},
                "list_name": "upload_1",
                "plus_minus": "+"
            },
            "number_in_reference": 10,
            "term": {
                "id": "GO:0070572",
                "label": "positive regulation of neuron projection regeneration"
            }
        },
        {
            "input_list": {
                "number_in_list": 1,
                "fold_enrichment": 3.4818639798488666,
                "fdr": 1,
                "expected": 0.2872024886059466,
                "pValue": 0.2528608003139635,
                "mapped_id_list": {"mapped_id": "Q8I0P1"},
                "list_name": "upload_1",
                "plus_minus": "+"
            },
            "number_in_reference": 10,
            "term": {
                "id": "GO:0048680",
                "label": "positive regulation of axon regeneration"
            }
        },
        {
            "input_list": {
                "number_in_list": 1,
                "fold_enrichment": 3.4818639798488666,
                "fdr": 1,
                "expected": 0.2872024886059466,
                "pValue": 0.2528608003139635,
                "mapped_id_list": {"mapped_id": "Q8SWV6"},
                "list_name": "upload_1",
                "plus_minus": "+"
            },
            "number_in_reference": 10,
            "term": {
                "id": "GO:0050962",
                "label": "detection of light stimulus involved in sensory perception"
            }
        },
        {
            "input_list": {
                "number_in_list": 1,
                "fold_enrichment": 3.4818639798488666,
                "fdr": 1,
                "expected": 0.2872024886059466,
                "pValue": 0.2528608003139635,
                "mapped_id_list": {"mapped_id": "P25157"},
                "list_name": "upload_1",
                "plus_minus": "+"
            },
            "number_in_reference": 10,
            "term": {
                "id": "GO:0003384",
                "label": "apical constriction involved in gastrulation"
            }
        },
        {
            "input_list": {
                "number_in_list": 1,
                "fold_enrichment": 3.4818639798488666,
                "fdr": 1,
                "expected": 0.2872024886059466,
                "pValue": 0.2528608003139635,
                "mapped_id_list": {"mapped_id": "P25157"},
                "list_name": "upload_1",
                "plus_minus": "+"
            },
            "number_in_reference": 10,
            "term": {
                "id": "GO:0003381",
                "label": "epithelial cell morphogenesis involved in gastrulation"
            }
        },
        {
            "input_list": {
                "number_in_list": 1,
                "fold_enrichment": 3.4818639798488666,
                "fdr": 1,
                "expected": 0.2872024886059466,
                "pValue": 0.2528608003139635,
                "mapped_id_list": {"mapped_id": "P48148"},
                "list_name": "upload_1",
                "plus_minus": "+"
            },
            "number_in_reference": 10,
            "term": {
                "id": "GO:0060571",
                "label": "morphogenesis of an epithelial fold"
            }
        },
        {
            "input_list": {
                "number_in_list": 1,
                "fold_enrichment": 3.4818639798488666,
                "fdr": 1,
                "expected": 0.2872024886059466,
                "pValue": 0.2528608003139635,
                "mapped_id_list": {"mapped_id": "A1Z746"},
                "list_name": "upload_1",
                "plus_minus": "+"
            },
            "number_in_reference": 10,
            "term": {
                "id": "GO:0072525",
                "label": "pyridine-containing compound biosynthetic process"
            }
        },
        {
            "input_list": {
                "number_in_list": 2,
                "fold_enrichment": 3.4818639798488666,
                "fdr": 0.5946241861055968,
                "expected": 0.5744049772118932,
                "pValue": 0.11138169639872718,
                "mapped_id_list": {"mapped_id": [
                    "Q8I0P1",
                    "P40792"
                ]},
                "list_name": "upload_1",
                "plus_minus": "+"
            },
            "number_in_reference": 20,
            "term": {
                "id": "GO:0050772",
                "label": "positive regulation of axonogenesis"
            }
        },
        {
            "input_list": {
                "number_in_list": 4,
                "fold_enrichment": 3.4818639798488666,
                "fdr": 0.27213656701571304,
                "expected": 1.1488099544237864,
                "pValue": 0.027140205536384875,
                "mapped_id_list": {"mapped_id": [
                    "O96532",
                    "P53034",
                    "Q9VSM9",
                    "O16810"
                ]},
                "list_name": "upload_1",
                "plus_minus": "+"
            },
            "number_in_reference": 40,
            "term": {
                "id": "GO:0031570",
                "label": "DNA integrity checkpoint signaling"
            }
        },
        {
            "input_list": {
                "number_in_list": 1,
                "fold_enrichment": 3.4818639798488666,
                "fdr": 1,
                "expected": 0.2872024886059466,
                "pValue": 0.2528608003139635,
                "mapped_id_list": {"mapped_id": "Q9VHV5"},
                "list_name": "upload_1",
                "plus_minus": "+"
            },
            "number_in_reference": 10,
            "term": {
                "id": "GO:0099054",
                "label": "presynapse assembly"
            }
        },
        {
            "input_list": {
                "number_in_list": 2,
                "fold_enrichment": 3.4818639798488666,
                "fdr": 0.5941960909392141,
                "expected": 0.5744049772118932,
                "pValue": 0.11138169639872718,
                "mapped_id_list": {"mapped_id": [
                    "Q9V3F2",
                    "Q6NR46"
                ]},
                "list_name": "upload_1",
                "plus_minus": "+"
            },
            "number_in_reference": 20,
            "term": {
                "id": "GO:0046173",
                "label": "polyol biosynthetic process"
            }
        },
        {
            "input_list": {
                "number_in_list": 1,
                "fold_enrichment": 3.4818639798488666,
                "fdr": 1,
                "expected": 0.2872024886059466,
                "pValue": 0.2528608003139635,
                "mapped_id_list": {"mapped_id": "A1Z6N4"},
                "list_name": "upload_1",
                "plus_minus": "+"
            },
            "number_in_reference": 10,
            "term": {
                "id": "GO:0018991",
                "label": "egg-laying behavior"
            }
        },
        {
            "input_list": {
                "number_in_list": 1,
                "fold_enrichment": 3.4818639798488666,
                "fdr": 1,
                "expected": 0.2872024886059466,
                "pValue": 0.2528608003139635,
                "mapped_id_list": {"mapped_id": "P49283"},
                "list_name": "upload_1",
                "plus_minus": "+"
            },
            "number_in_reference": 10,
            "term": {
                "id": "GO:1904064",
                "label": "positive regulation of cation transmembrane transport"
            }
        },
        {
            "input_list": {
                "number_in_list": 1,
                "fold_enrichment": 3.4818639798488666,
                "fdr": 1,
                "expected": 0.2872024886059466,
                "pValue": 0.2528608003139635,
                "mapped_id_list": {"mapped_id": "E1JGL8"},
                "list_name": "upload_1",
                "plus_minus": "+"
            },
            "number_in_reference": 10,
            "term": {
                "id": "GO:0000380",
                "label": "alternative mRNA splicing, via spliceosome"
            }
        },
        {
            "input_list": {
                "number_in_list": 1,
                "fold_enrichment": 3.4818639798488666,
                "fdr": 1,
                "expected": 0.2872024886059466,
                "pValue": 0.2528608003139635,
                "mapped_id_list": {"mapped_id": "Q9VIU7"},
                "list_name": "upload_1",
                "plus_minus": "+"
            },
            "number_in_reference": 10,
            "term": {
                "id": "GO:0019348",
                "label": "dolichol metabolic process"
            }
        },
        {
            "input_list": {
                "number_in_list": 1,
                "fold_enrichment": 3.4818639798488666,
                "fdr": 1,
                "expected": 0.2872024886059466,
                "pValue": 0.2528608003139635,
                "mapped_id_list": {"mapped_id": "Q9VSW1"},
                "list_name": "upload_1",
                "plus_minus": "+"
            },
            "number_in_reference": 10,
            "term": {
                "id": "GO:0036296",
                "label": "response to increased oxygen levels"
            }
        },
        {
            "input_list": {
                "number_in_list": 3,
                "fold_enrichment": 3.481863979848866,
                "fdr": 0.4003495516775604,
                "expected": 0.8616074658178399,
                "pValue": 0.05386619473988229,
                "mapped_id_list": {"mapped_id": [
                    "P40793",
                    "P25228",
                    "P08645"
                ]},
                "list_name": "upload_1",
                "plus_minus": "+"
            },
            "number_in_reference": 30,
            "term": {
                "id": "GO:0046928",
                "label": "regulation of neurotransmitter secretion"
            }
        },
        {
            "input_list": {
                "number_in_list": 3,
                "fold_enrichment": 3.481863979848866,
                "fdr": 0.39994839982217206,
                "expected": 0.8616074658178399,
                "pValue": 0.05386619473988229,
                "mapped_id_list": {"mapped_id": [
                    "A1ZA22",
                    "O46067",
                    "P48602"
                ]},
                "list_name": "upload_1",
                "plus_minus": "+"
            },
            "number_in_reference": 30,
            "term": {
                "id": "GO:0071456",
                "label": "cellular response to hypoxia"
            }
        },
        {
            "input_list": {
                "number_in_list": 3,
                "fold_enrichment": 3.481863979848866,
                "fdr": 0.39954805107360136,
                "expected": 0.8616074658178399,
                "pValue": 0.05386619473988229,
                "mapped_id_list": {"mapped_id": [
                    "P40793",
                    "P25228",
                    "P08645"
                ]},
                "list_name": "upload_1",
                "plus_minus": "+"
            },
            "number_in_reference": 30,
            "term": {
                "id": "GO:0051588",
                "label": "regulation of neurotransmitter transport"
            }
        },
        {
            "input_list": {
                "number_in_list": 3,
                "fold_enrichment": 3.481863979848866,
                "fdr": 0.39914850302252775,
                "expected": 0.8616074658178399,
                "pValue": 0.05386619473988229,
                "mapped_id_list": {"mapped_id": [
                    "Q9VND8",
                    "Q9Y0Z0",
                    "P40792"
                ]},
                "list_name": "upload_1",
                "plus_minus": "+"
            },
            "number_in_reference": 30,
            "term": {
                "id": "GO:0050920",
                "label": "regulation of chemotaxis"
            }
        },
        {
            "input_list": {
                "number_in_list": 24,
                "fold_enrichment": 3.481863979848866,
                "fdr": 6.625056386342331E-6,
                "expected": 6.892859726542719,
                "pValue": 1.0997057159515611E-7,
                "mapped_id_list": {"mapped_id": [
                    "P02572",
                    "Q0KHR7",
                    "P61209",
                    "O18335",
                    "P10987",
                    "P45891",
                    "Q9VPT5",
                    "O18332",
                    "P53501",
                    "P54359",
                    "P10981",
                    "Q06849",
                    "P16378",
                    "P40793",
                    "P40792",
                    "Q9VSM9",
                    "P40946",
                    "Q9W5X0",
                    "Q9W074",
                    "P48148",
                    "P40797",
                    "Q9VUC7",
                    "P02574",
                    "P83967"
                ]},
                "list_name": "upload_1",
                "plus_minus": "+"
            },
            "number_in_reference": 240,
            "term": {
                "id": "GO:0051301",
                "label": "cell division"
            }
        },
        {
            "input_list": {
                "number_in_list": 68,
                "fold_enrichment": 3.4564489143025243,
                "fdr": 3.4804232570746447E-17,
                "expected": 19.673370469507343,
                "pValue": 9.863547692114377E-20,
                "mapped_id_list": {"mapped_id": [
                    "Q9VK47",
                    "Q8IR48",
                    "O46100",
                    "Q9VQ85",
                    "M9PI37",
                    "Q9VPG2",
                    "A0A0B4K7V4",
                    "A0A0B4KHK8",
                    "Q9VNC7",
                    "M9PEU1",
                    "Q9VB75",
                    "P35381",
                    "Q9Y1A7",
                    "Q8IPY0",
                    "A1Z8V9",
                    "P51905",
                    "Q9VJ75",
                    "B7Z122",
                    "P29845",
                    "P48602",
                    "Q9VNP7",
                    "Q9VSV2",
                    "Q9VPT5",
                    "Q8MRD1",
                    "Q27331",
                    "Q8IQF3",
                    "Q7K3Q2",
                    "Q0E961",
                    "Q9V4E7",
                    "Q9VTD7",
                    "Q7KTJ8",
                    "Q9VLY6",
                    "Q9VLM3",
                    "P49283",
                    "Q8IQQ7",
                    "A0A0B4LGD3",
                    "Q7K330",
                    "A1ZBC7",
                    "P91659",
                    "Q9VT04",
                    "Q9VR07",
                    "Q9VVM0",
                    "Q9VKC2",
                    "Q05825",
                    "P18931",
                    "P18932",
                    "Q9W4C5",
                    "A1Z8D1",
                    "E1JHQ6",
                    "Q9VJR4",
                    "Q9VUC7",
                    "Q9VGP3",
                    "Q9VLR8",
                    "Q9VQ79",
                    "Q9V9U1",
                    "Q9W3R0",
                    "Q9V9U2",
                    "Q9W1J0",
                    "Q9VTJ8",
                    "Q2PDY3",
                    "P83740",
                    "Q9VBK1",
                    "Q9VE46",
                    "Q9VWD3",
                    "Q8IN99",
                    "P00399",
                    "Q961Q9",
                    "Q8SWV5"
                ]},
                "list_name": "upload_1",
                "plus_minus": "+"
            },
            "number_in_reference": 685,
            "term": {
                "id": "GO:0055085",
                "label": "transmembrane transport"
            }
        },
        {
            "input_list": {
                "number_in_list": 10,
                "fold_enrichment": 3.447390079058284,
                "fdr": 0.01524172589292197,
                "expected": 2.9007451349200606,
                "pValue": 6.396999666260098E-4,
                "mapped_id_list": {"mapped_id": [
                    "Q05825",
                    "P18931",
                    "Q9VQ79",
                    "P18932",
                    "Q9VQD7",
                    "P03896",
                    "Q9VWI0",
                    "P91929",
                    "P00399",
                    "Q9VMU0"
                ]},
                "list_name": "upload_1",
                "plus_minus": "+"
            },
            "number_in_reference": 101,
            "term": {
                "id": "GO:0006119",
                "label": "oxidative phosphorylation"
            }
        },
        {
            "input_list": {
                "number_in_list": 8,
                "fold_enrichment": 3.438878004789004,
                "fdr": 0.042113314210340626,
                "expected": 2.3263401577081675,
                "pValue": 0.002227856838117885,
                "mapped_id_list": {"mapped_id": [
                    "P45889",
                    "O18332",
                    "Q9VWE8",
                    "Q8IMX7",
                    "Q9VHV5",
                    "A0A0B4KHT3",
                    "Q7YU24",
                    "Q9W1K4"
                ]},
                "list_name": "upload_1",
                "plus_minus": "+"
            },
            "number_in_reference": 81,
            "term": {
                "id": "GO:0010970",
                "label": "transport along microtubule"
            }
        },
        {
            "input_list": {
                "number_in_list": 12,
                "fold_enrichment": 3.4247842424742947,
                "fdr": 0.005980114665996408,
                "expected": 3.503870360992549,
                "pValue": 2.0095122156991977E-4,
                "mapped_id_list": {"mapped_id": [
                    "Q05825",
                    "P35381",
                    "Q9U915",
                    "Q9VUL1",
                    "A1ZB29",
                    "Q9VGU6",
                    "Q9XZT6",
                    "Q8IQV1",
                    "Q9VRP4",
                    "Q9VBI2",
                    "Q9VIE7",
                    "Q9VI57"
                ]},
                "list_name": "upload_1",
                "plus_minus": "+"
            },
            "number_in_reference": 122,
            "term": {
                "id": "GO:1901293",
                "label": "nucleoside phosphate biosynthetic process"
            }
        },
        {
            "input_list": {
                "number_in_list": 5,
                "fold_enrichment": 3.413592137106732,
                "fdr": 0.17801239510662384,
                "expected": 1.4647326918903276,
                "pValue": 0.015158680339039088,
                "mapped_id_list": {"mapped_id": [
                    "Q8I0P1",
                    "P40793",
                    "P40792",
                    "P48554",
                    "P48148"
                ]},
                "list_name": "upload_1",
                "plus_minus": "+"
            },
            "number_in_reference": 51,
            "term": {
                "id": "GO:0050770",
                "label": "regulation of axonogenesis"
            }
        },
        {
            "input_list": {
                "number_in_list": 12,
                "fold_enrichment": 3.3969404681452358,
                "fdr": 0.00635634840159798,
                "expected": 3.532590609853143,
                "pValue": 2.1702512086427652E-4,
                "mapped_id_list": {"mapped_id": [
                    "Q9VIQ9",
                    "P40793",
                    "P40792",
                    "P32392",
                    "Q24192",
                    "Q7JWS8",
                    "P48554",
                    "Q8IMX7",
                    "P48148",
                    "Q0KHU4",
                    "P45888",
                    "P83967"
                ]},
                "list_name": "upload_1",
                "plus_minus": "+"
            },
            "number_in_reference": 123,
            "term": {
                "id": "GO:0007015",
                "label": "actin filament organization"
            }
        },
        {
            "input_list": {
                "number_in_list": 4,
                "fold_enrichment": 3.396940468145235,
                "fdr": 0.25139933138605386,
                "expected": 1.1775302032843813,
                "pValue": 0.029414739583226542,
                "mapped_id_list": {"mapped_id": [
                    "Q9VND8",
                    "Q8I0P1",
                    "P32392",
                    "P45888"
                ]},
                "list_name": "upload_1",
                "plus_minus": "+"
            },
            "number_in_reference": 41,
            "term": {
                "id": "GO:1904398",
                "label": "positive regulation of neuromuscular junction development"
            }
        },
        {
            "input_list": {
                "number_in_list": 4,
                "fold_enrichment": 3.396940468145235,
                "fdr": 0.2511097008199409,
                "expected": 1.1775302032843813,
                "pValue": 0.029414739583226542,
                "mapped_id_list": {"mapped_id": [
                    "Q7KN62",
                    "Q9VTQ9",
                    "Q9W414",
                    "P29844"
                ]},
                "list_name": "upload_1",
                "plus_minus": "+"
            },
            "number_in_reference": 41,
            "term": {
                "id": "GO:0036503",
                "label": "ERAD pathway"
            }
        },
        {
            "input_list": {
                "number_in_list": 11,
                "fold_enrichment": 3.3894251131272153,
                "fdr": 0.010491623271847555,
                "expected": 3.2453881212471964,
                "pValue": 4.021080984081924E-4,
                "mapped_id_list": {"mapped_id": [
                    "P40793",
                    "Q8T8W3",
                    "O18335",
                    "P10987",
                    "Q7KN62",
                    "Q9W074",
                    "P48148",
                    "Q7KLI1",
                    "Q9V3I2",
                    "P40797",
                    "P54359"
                ]},
                "list_name": "upload_1",
                "plus_minus": "+"
            },
            "number_in_reference": 113,
            "term": {
                "id": "GO:0007349",
                "label": "cellularization"
            }
        },
        {
            "input_list": {
                "number_in_list": 16,
                "fold_enrichment": 3.3763529501564764,
                "fdr": 8.170539016840844E-4,
                "expected": 4.738841061998119,
                "pValue": 2.1721945834246235E-5,
                "mapped_id_list": {"mapped_id": [
                    "Q8I0P1",
                    "A0A0B4KFL3",
                    "O18335",
                    "O18333",
                    "P54351",
                    "O18332",
                    "P53501",
                    "Q9VND8",
                    "P16378",
                    "P40793",
                    "P40792",
                    "P32392",
                    "O18338",
                    "A0A0B4KHT3",
                    "P45888",
                    "Q9VD29"
                ]},
                "list_name": "upload_1",
                "plus_minus": "+"
            },
            "number_in_reference": 165,
            "term": {
                "id": "GO:0050807",
                "label": "regulation of synapse organization"
            }
        },
        {
            "input_list": {
                "number_in_list": 3,
                "fold_enrichment": 3.369545786950516,
                "fdr": 0.39457329645419337,
                "expected": 0.8903277146784345,
                "pValue": 0.05841388747776655,
                "mapped_id_list": {"mapped_id": [
                    "P40793",
                    "P08646",
                    "P08645"
                ]},
                "list_name": "upload_1",
                "plus_minus": "+"
            },
            "number_in_reference": 31,
            "term": {
                "id": "GO:0016318",
                "label": "ommatidial rotation"
            }
        },
        {
            "input_list": {
                "number_in_list": 3,
                "fold_enrichment": 3.369545786950516,
                "fdr": 0.394213940082195,
                "expected": 0.8903277146784345,
                "pValue": 0.05841388747776655,
                "mapped_id_list": {"mapped_id": [
                    "Q9VRP4",
                    "O77277",
                    "Q7KLI1"
                ]},
                "list_name": "upload_1",
                "plus_minus": "+"
            },
            "number_in_reference": 31,
            "term": {
                "id": "GO:0070328",
                "label": "triglyceride homeostasis"
            }
        },
        {
            "input_list": {
                "number_in_list": 8,
                "fold_enrichment": 3.356013474553124,
                "fdr": 0.04533277881354689,
                "expected": 2.3837806554293572,
                "pValue": 0.002600058164069828,
                "mapped_id_list": {"mapped_id": [
                    "Q06849",
                    "P61209",
                    "P25160",
                    "P54351",
                    "P40946",
                    "P25228",
                    "P11147",
                    "Q9VHV5"
                ]},
                "list_name": "upload_1",
                "plus_minus": "+"
            },
            "number_in_reference": 83,
            "term": {
                "id": "GO:0023061",
                "label": "signal release"
            }
        },
        {
            "input_list": {
                "number_in_list": 8,
                "fold_enrichment": 3.356013474553124,
                "fdr": 0.04522636383980617,
                "expected": 2.3837806554293572,
                "pValue": 0.002600058164069828,
                "mapped_id_list": {"mapped_id": [
                    "P45889",
                    "O18332",
                    "Q9VWE8",
                    "Q8IMX7",
                    "Q9VHV5",
                    "A0A0B4KHT3",
                    "Q7YU24",
                    "Q9W1K4"
                ]},
                "list_name": "upload_1",
                "plus_minus": "+"
            },
            "number_in_reference": 83,
            "term": {
                "id": "GO:0099111",
                "label": "microtubule-based transport"
            }
        },
        {
            "input_list": {
                "number_in_list": 10,
                "fold_enrichment": 3.3479461344700643,
                "fdr": 0.018364735123909,
                "expected": 2.9869058815018446,
                "pValue": 8.054708387679386E-4,
                "mapped_id_list": {"mapped_id": [
                    "Q05825",
                    "P35381",
                    "Q9U915",
                    "Q9VUL1",
                    "Q9VGU6",
                    "Q8IQV1",
                    "Q9VRP4",
                    "Q9VBI2",
                    "Q9VIE7",
                    "Q9VI57"
                ]},
                "list_name": "upload_1",
                "plus_minus": "+"
            },
            "number_in_reference": 104,
            "term": {
                "id": "GO:0009260",
                "label": "ribonucleotide biosynthetic process"
            }
        },
        {
            "input_list": {
                "number_in_list": 15,
                "fold_enrichment": 3.347946134470064,
                "fdr": 0.001488339107053168,
                "expected": 4.480358822252767,
                "pValue": 4.3183928207345624E-5,
                "mapped_id_list": {"mapped_id": [
                    "P08646",
                    "O18335",
                    "Q24192",
                    "O76742",
                    "Q9VRP4",
                    "Q9V3I2",
                    "O01346",
                    "P40792",
                    "Q7JWS8",
                    "P48554",
                    "Q9VLQ1",
                    "P48555",
                    "P48148",
                    "P25157",
                    "P08645"
                ]},
                "list_name": "upload_1",
                "plus_minus": "+"
            },
            "number_in_reference": 156,
            "term": {
                "id": "GO:0001667",
                "label": "ameboidal-type cell migration"
            }
        },
        {
            "input_list": {
                "number_in_list": 9,
                "fold_enrichment": 3.3336995551744466,
                "fdr": 0.030532124318010584,
                "expected": 2.699703392895898,
                "pValue": 0.001499823650709292,
                "mapped_id_list": {"mapped_id": [
                    "P18931",
                    "Q9VQ79",
                    "P18932",
                    "Q9VQD7",
                    "P03896",
                    "Q9VWI0",
                    "P91929",
                    "P00399",
                    "Q9VMU0"
                ]},
                "list_name": "upload_1",
                "plus_minus": "+"
            },
            "number_in_reference": 94,
            "term": {
                "id": "GO:0042775",
                "label": "mitochondrial ATP synthesis coupled electron transport"
            }
        },
        {
            "input_list": {
                "number_in_list": 9,
                "fold_enrichment": 3.3336995551744466,
                "fdr": 0.030448474662344804,
                "expected": 2.699703392895898,
                "pValue": 0.001499823650709292,
                "mapped_id_list": {"mapped_id": [
                    "P18931",
                    "Q9VQ79",
                    "P18932",
                    "Q9VQD7",
                    "P03896",
                    "Q9VWI0",
                    "P91929",
                    "P00399",
                    "Q9VMU0"
                ]},
                "list_name": "upload_1",
                "plus_minus": "+"
            },
            "number_in_reference": 94,
            "term": {
                "id": "GO:0042773",
                "label": "ATP synthesis coupled electron transport"
            }
        },
        {
            "input_list": {
                "number_in_list": 11,
                "fold_enrichment": 3.3304785894206552,
                "fdr": 0.011706568447451176,
                "expected": 3.3028286189683858,
                "pValue": 4.676308043786164E-4,
                "mapped_id_list": {"mapped_id": [
                    "Q9W4A0",
                    "O18332",
                    "Q7KN62",
                    "Q9Y162",
                    "Q8IR80",
                    "O18339",
                    "P11147",
                    "Q9VHV5",
                    "Q9VNG6",
                    "P29845",
                    "A0A0B4KHT3"
                ]},
                "list_name": "upload_1",
                "plus_minus": "+"
            },
            "number_in_reference": 115,
            "term": {
                "id": "GO:0061919",
                "label": "process utilizing autophagic mechanism"
            }
        },
        {
            "input_list": {
                "number_in_list": 11,
                "fold_enrichment": 3.3304785894206552,
                "fdr": 0.011667152392072552,
                "expected": 3.3028286189683858,
                "pValue": 4.676308043786164E-4,
                "mapped_id_list": {"mapped_id": [
                    "Q9W4A0",
                    "O18332",
                    "Q7KN62",
                    "Q9Y162",
                    "Q8IR80",
                    "O18339",
                    "P11147",
                    "Q9VHV5",
                    "Q9VNG6",
                    "P29845",
                    "A0A0B4KHT3"
                ]},
                "list_name": "upload_1",
                "plus_minus": "+"
            },
            "number_in_reference": 115,
            "term": {
                "id": "GO:0006914",
                "label": "autophagy"
            }
        },
        {
            "input_list": {
                "number_in_list": 2,
                "fold_enrichment": 3.316060933189396,
                "fdr": 0.6356304697176042,
                "expected": 0.603125226072488,
                "pValue": 0.12086414734576308,
                "mapped_id_list": {"mapped_id": [
                    "Q8I0P1",
                    "Q9W3Q0"
                ]},
                "list_name": "upload_1",
                "plus_minus": "+"
            },
            "number_in_reference": 21,
            "term": {
                "id": "GO:0043242",
                "label": "negative regulation of protein-containing complex disassembly"
            }
        },
        {
            "input_list": {
                "number_in_list": 2,
                "fold_enrichment": 3.316060933189396,
                "fdr": 0.6351796679660314,
                "expected": 0.603125226072488,
                "pValue": 0.12086414734576308,
                "mapped_id_list": {"mapped_id": [
                    "Q05825",
                    "P35381"
                ]},
                "list_name": "upload_1",
                "plus_minus": "+"
            },
            "number_in_reference": 21,
            "term": {
                "id": "GO:0015986",
                "label": "proton motive force-driven ATP synthesis"
            }
        },
        {
            "input_list": {
                "number_in_list": 2,
                "fold_enrichment": 3.316060933189396,
                "fdr": 0.6347295051963886,
                "expected": 0.603125226072488,
                "pValue": 0.12086414734576308,
                "mapped_id_list": {"mapped_id": [
                    "Q9VGU6",
                    "Q9VIE7"
                ]},
                "list_name": "upload_1",
                "plus_minus": "+"
            },
            "number_in_reference": 21,
            "term": {
                "id": "GO:0009161",
                "label": "ribonucleoside monophosphate metabolic process"
            }
        },
        {
            "input_list": {
                "number_in_list": 2,
                "fold_enrichment": 3.316060933189396,
                "fdr": 0.6342799800510655,
                "expected": 0.603125226072488,
                "pValue": 0.12086414734576308,
                "mapped_id_list": {"mapped_id": [
                    "Q9W457",
                    "Q8IQM9"
                ]},
                "list_name": "upload_1",
                "plus_minus": "+"
            },
            "number_in_reference": 21,
            "term": {
                "id": "GO:0042558",
                "label": "pteridine-containing compound metabolic process"
            }
        },
        {
            "input_list": {
                "number_in_list": 2,
                "fold_enrichment": 3.316060933189396,
                "fdr": 0.6338310911762947,
                "expected": 0.603125226072488,
                "pValue": 0.12086414734576308,
                "mapped_id_list": {"mapped_id": [
                    "O18332",
                    "Q9VKC2"
                ]},
                "list_name": "upload_1",
                "plus_minus": "+"
            },
            "number_in_reference": 21,
            "term": {
                "id": "GO:0046883",
                "label": "regulation of hormone secretion"
            }
        },
        {
            "input_list": {
                "number_in_list": 2,
                "fold_enrichment": 3.316060933189396,
                "fdr": 0.6333828372221388,
                "expected": 0.603125226072488,
                "pValue": 0.12086414734576308,
                "mapped_id_list": {"mapped_id": [
                    "P40793",
                    "Q9VD64"
                ]},
                "list_name": "upload_1",
                "plus_minus": "+"
            },
            "number_in_reference": 21,
            "term": {
                "id": "GO:0035147",
                "label": "branch fusion, open tracheal system"
            }
        },
        {
            "input_list": {
                "number_in_list": 2,
                "fold_enrichment": 3.316060933189396,
                "fdr": 0.6329352168424766,
                "expected": 0.603125226072488,
                "pValue": 0.12086414734576308,
                "mapped_id_list": {"mapped_id": [
                    "P40793",
                    "Q9VD64"
                ]},
                "list_name": "upload_1",
                "plus_minus": "+"
            },
            "number_in_reference": 21,
            "term": {
                "id": "GO:0035146",
                "label": "tube fusion"
            }
        },
        {
            "input_list": {
                "number_in_list": 2,
                "fold_enrichment": 3.316060933189396,
                "fdr": 0.632488228694989,
                "expected": 0.603125226072488,
                "pValue": 0.12086414734576308,
                "mapped_id_list": {"mapped_id": [
                    "Q8I0P1",
                    "Q6NR46"
                ]},
                "list_name": "upload_1",
                "plus_minus": "+"
            },
            "number_in_reference": 21,
            "term": {
                "id": "GO:0045834",
                "label": "positive regulation of lipid metabolic process"
            }
        },
        {
            "input_list": {
                "number_in_list": 4,
                "fold_enrichment": 3.316060933189396,
                "fdr": 0.2644551844320325,
                "expected": 1.206250452144976,
                "pValue": 0.03179886225761686,
                "mapped_id_list": {"mapped_id": [
                    "Q9V3F2",
                    "Q9VIT2",
                    "Q6NR46",
                    "Q7YU24"
                ]},
                "list_name": "upload_1",
                "plus_minus": "+"
            },
            "number_in_reference": 42,
            "term": {
                "id": "GO:0046165",
                "label": "alcohol biosynthetic process"
            }
        },
        {
            "input_list": {
                "number_in_list": 25,
                "fold_enrichment": 3.3097566348373255,
                "fdr": 9.394321633033409E-6,
                "expected": 7.553425450336396,
                "pValue": 1.5974150145238997E-7,
                "mapped_id_list": {"mapped_id": [
                    "Q8I0P1",
                    "P02572",
                    "P61209",
                    "O18332",
                    "Q7KN62",
                    "Q9VZ23",
                    "P53501",
                    "Q24169",
                    "Q9VSM9",
                    "Q9W5X0",
                    "P48148",
                    "O96532",
                    "A0A0B4KFL3",
                    "P10987",
                    "P45891",
                    "Q27297",
                    "Q9VQN8",
                    "P10981",
                    "Q9VND8",
                    "Q06849",
                    "Q9VFW4",
                    "O16810",
                    "P40797",
                    "P02574",
                    "P83967"
                ]},
                "list_name": "upload_1",
                "plus_minus": "+"
            },
            "number_in_reference": 263,
            "term": {
                "id": "GO:1903047",
                "label": "mitotic cell cycle process"
            }
        },
        {
            "input_list": {
                "number_in_list": 13,
                "fold_enrichment": 3.3039585210244713,
                "fdr": 0.004870276450292395,
                "expected": 3.934674093901469,
                "pValue": 1.5839900465863254E-4,
                "mapped_id_list": {"mapped_id": [
                    "M9PI37",
                    "Q8INI8",
                    "Q9BIR7",
                    "Q9BIS2",
                    "P23625",
                    "Q05733",
                    "M9MSL3",
                    "P02825",
                    "Q8IQV0",
                    "P05031",
                    "Q7JMZ0",
                    "P82910",
                    "Q9VG58"
                ]},
                "list_name": "upload_1",
                "plus_minus": "+"
            },
            "number_in_reference": 137,
            "term": {
                "id": "GO:0009266",
                "label": "response to temperature stimulus"
            }
        },
        {
            "input_list": {
                "number_in_list": 17,
                "fold_enrichment": 3.2884270920794854,
                "fdr": 6.659101501703436E-4,
                "expected": 5.169644794907039,
                "pValue": 1.7074619235137016E-5,
                "mapped_id_list": {"mapped_id": [
                    "Q9VK47",
                    "Q9VUL1",
                    "Q9VQN8",
                    "Q27331",
                    "Q9VRP4",
                    "Q9VIE7",
                    "Q05825",
                    "Q8IQG9",
                    "P35381",
                    "Q9U915",
                    "Q9VGU6",
                    "Q9VIT2",
                    "Q8IQV1",
                    "Q9VWH7",
                    "Q9VBI2",
                    "P48602",
                    "Q9VI57"
                ]},
                "list_name": "upload_1",
                "plus_minus": "+"
            },
            "number_in_reference": 180,
            "term": {
                "id": "GO:0009259",
                "label": "ribonucleotide metabolic process"
            }
        },
        {
            "input_list": {
                "number_in_list": 5,
                "fold_enrichment": 3.284777339480063,
                "fdr": 0.19911910738344482,
                "expected": 1.522173189611517,
                "pValue": 0.017681561762254612,
                "mapped_id_list": {"mapped_id": [
                    "A0A0B4KFL3",
                    "P54351",
                    "Q7KN62",
                    "Q9Y162",
                    "Q9VK85"
                ]},
                "list_name": "upload_1",
                "plus_minus": "+"
            },
            "number_in_reference": 53,
            "term": {
                "id": "GO:0032984",
                "label": "protein-containing complex disassembly"
            }
        },
        {
            "input_list": {
                "number_in_list": 5,
                "fold_enrichment": 3.284777339480063,
                "fdr": 0.19881695395797677,
                "expected": 1.522173189611517,
                "pValue": 0.017681561762254612,
                "mapped_id_list": {"mapped_id": [
                    "A1ZA22",
                    "Q9VZP5",
                    "Q24208",
                    "Q9W541",
                    "Q9VAV2"
                ]},
                "list_name": "upload_1",
                "plus_minus": "+"
            },
            "number_in_reference": 53,
            "term": {
                "id": "GO:0006413",
                "label": "translational initiation"
            }
        },
        {
            "input_list": {
                "number_in_list": 10,
                "fold_enrichment": 3.284777339480063,
                "fdr": 0.019955104524350398,
                "expected": 3.044346379223034,
                "pValue": 9.344698070107406E-4,
                "mapped_id_list": {"mapped_id": [
                    "Q05825",
                    "P35381",
                    "Q9U915",
                    "Q9VUL1",
                    "Q9VGU6",
                    "Q8IQV1",
                    "Q9VRP4",
                    "Q9VBI2",
                    "Q9VIE7",
                    "Q9VI57"
                ]},
                "list_name": "upload_1",
                "plus_minus": "+"
            },
            "number_in_reference": 106,
            "term": {
                "id": "GO:0046390",
                "label": "ribose phosphate biosynthetic process"
            }
        },
        {
            "input_list": {
                "number_in_list": 3,
                "fold_enrichment": 3.2642474811083124,
                "fdr": 0.4180878231866911,
                "expected": 0.9190479635390292,
                "pValue": 0.06313633929094566,
                "mapped_id_list": {"mapped_id": [
                    "P23625",
                    "O77277",
                    "Q7KLI1"
                ]},
                "list_name": "upload_1",
                "plus_minus": "+"
            },
            "number_in_reference": 32,
            "term": {
                "id": "GO:0070050",
                "label": "neuron cellular homeostasis"
            }
        },
        {
            "input_list": {
                "number_in_list": 3,
                "fold_enrichment": 3.2642474811083124,
                "fdr": 0.41771453048741725,
                "expected": 0.9190479635390292,
                "pValue": 0.06313633929094566,
                "mapped_id_list": {"mapped_id": [
                    "P40793",
                    "P40792",
                    "P48148"
                ]},
                "list_name": "upload_1",
                "plus_minus": "+"
            },
            "number_in_reference": 32,
            "term": {
                "id": "GO:0001934",
                "label": "positive regulation of protein phosphorylation"
            }
        },
        {
            "input_list": {
                "number_in_list": 3,
                "fold_enrichment": 3.2642474811083124,
                "fdr": 0.4173419037876069,
                "expected": 0.9190479635390292,
                "pValue": 0.06313633929094566,
                "mapped_id_list": {"mapped_id": [
                    "P40793",
                    "P08646",
                    "P40792"
                ]},
                "list_name": "upload_1",
                "plus_minus": "+"
            },
            "number_in_reference": 32,
            "term": {
                "id": "GO:0048010",
                "label": "vascular endothelial growth factor receptor signaling pathway"
            }
        },
        {
            "input_list": {
                "number_in_list": 3,
                "fold_enrichment": 3.2642474811083124,
                "fdr": 0.41696994130651277,
                "expected": 0.9190479635390292,
                "pValue": 0.06313633929094566,
                "mapped_id_list": {"mapped_id": [
                    "Q9VRP4",
                    "O77277",
                    "Q7KLI1"
                ]},
                "list_name": "upload_1",
                "plus_minus": "+"
            },
            "number_in_reference": 32,
            "term": {
                "id": "GO:0055090",
                "label": "acylglycerol homeostasis"
            }
        },
        {
            "input_list": {
                "number_in_list": 3,
                "fold_enrichment": 3.2642474811083124,
                "fdr": 0.41659864126973045,
                "expected": 0.9190479635390292,
                "pValue": 0.06313633929094566,
                "mapped_id_list": {"mapped_id": [
                    "P40793",
                    "P40792",
                    "Q9V3I2"
                ]},
                "list_name": "upload_1",
                "plus_minus": "+"
            },
            "number_in_reference": 32,
            "term": {
                "id": "GO:0048675",
                "label": "axon extension"
            }
        },
        {
            "input_list": {
                "number_in_list": 3,
                "fold_enrichment": 3.2642474811083124,
                "fdr": 0.4162280019091702,
                "expected": 0.9190479635390292,
                "pValue": 0.06313633929094566,
                "mapped_id_list": {"mapped_id": [
                    "P40793",
                    "P40792",
                    "P48148"
                ]},
                "list_name": "upload_1",
                "plus_minus": "+"
            },
            "number_in_reference": 32,
            "term": {
                "id": "GO:0033674",
                "label": "positive regulation of kinase activity"
            }
        },
        {
            "input_list": {
                "number_in_list": 3,
                "fold_enrichment": 3.2642474811083124,
                "fdr": 0.4158580214630287,
                "expected": 0.9190479635390292,
                "pValue": 0.06313633929094566,
                "mapped_id_list": {"mapped_id": [
                    "A1ZA22",
                    "O46067",
                    "P48602"
                ]},
                "list_name": "upload_1",
                "plus_minus": "+"
            },
            "number_in_reference": 32,
            "term": {
                "id": "GO:0036294",
                "label": "cellular response to decreased oxygen levels"
            }
        },
        {
            "input_list": {
                "number_in_list": 4,
                "fold_enrichment": 3.238943237068713,
                "fdr": 0.28140898545146725,
                "expected": 1.2349707010055704,
                "pValue": 0.034293159765543174,
                "mapped_id_list": {"mapped_id": [
                    "Q9VND8",
                    "Q8I0P1",
                    "P32392",
                    "P45888"
                ]},
                "list_name": "upload_1",
                "plus_minus": "+"
            },
            "number_in_reference": 43,
            "term": {
                "id": "GO:0051965",
                "label": "positive regulation of synapse assembly"
            }
        },
        {
            "input_list": {
                "number_in_list": 4,
                "fold_enrichment": 3.238943237068713,
                "fdr": 0.2810976923259678,
                "expected": 1.2349707010055704,
                "pValue": 0.034293159765543174,
                "mapped_id_list": {"mapped_id": [
                    "P61209",
                    "O18335",
                    "O18332",
                    "P40946"
                ]},
                "list_name": "upload_1",
                "plus_minus": "+"
            },
            "number_in_reference": 43,
            "term": {
                "id": "GO:0033206",
                "label": "meiotic cytokinesis"
            }
        },
        {
            "input_list": {
                "number_in_list": 4,
                "fold_enrichment": 3.238943237068713,
                "fdr": 0.28078708714107725,
                "expected": 1.2349707010055704,
                "pValue": 0.034293159765543174,
                "mapped_id_list": {"mapped_id": [
                    "Q9VND8",
                    "Q9VGN7",
                    "Q9VV41",
                    "Q9VRH6"
                ]},
                "list_name": "upload_1",
                "plus_minus": "+"
            },
            "number_in_reference": 43,
            "term": {
                "id": "GO:0045727",
                "label": "positive regulation of translation"
            }
        },
        {
            "input_list": {
                "number_in_list": 53,
                "fold_enrichment": 3.226202638671152,
                "fdr": 5.128452258993688E-12,
                "expected": 16.427982348260148,
                "pValue": 3.1144446916965714E-14,
                "mapped_id_list": {"mapped_id": [
                    "Q7KN62",
                    "Q9VZ23",
                    "Q9VNG6",
                    "Q7YU24",
                    "Q9W1K4",
                    "Q9W4A0",
                    "P32392",
                    "Q9VWE8",
                    "Q9W5X0",
                    "Q9W2V3",
                    "Q9VPT5",
                    "Q9VUN3",
                    "O76742",
                    "Q27331",
                    "O77277",
                    "P45889",
                    "Q9VRD6",
                    "Q9V3C2",
                    "Q9Y162",
                    "Q9VIW6",
                    "Q9W389",
                    "A1ZBK9",
                    "P61209",
                    "O18335",
                    "O18334",
                    "O18333",
                    "O18332",
                    "Q86BK8",
                    "Q9VZ47",
                    "Q9W2S9",
                    "Q8IRK8",
                    "Q8IRK9",
                    "Q9VSG8",
                    "Q8T8W3",
                    "P40946",
                    "P40945",
                    "Q9VHV5",
                    "P48148",
                    "A1Z8D1",
                    "H9XVM3",
                    "Q9VUC7",
                    "P25160",
                    "Q9VXA9",
                    "A1Z7S3",
                    "Q9V3I2",
                    "Q7PLE9",
                    "Q9VD65",
                    "O18339",
                    "O18338",
                    "Q8IMX7",
                    "A0A0B4KHT3",
                    "Q9VD29",
                    "Q8IR98"
                ]},
                "list_name": "upload_1",
                "plus_minus": "+"
            },
            "number_in_reference": 572,
            "term": {
                "id": "GO:0046907",
                "label": "intracellular transport"
            }
        },
        {
            "input_list": {
                "number_in_list": 12,
                "fold_enrichment": 3.2140282890912615,
                "fdr": 0.009683283610953532,
                "expected": 3.733632351877306,
                "pValue": 3.632864836498086E-4,
                "mapped_id_list": {"mapped_id": [
                    "Q8IA43",
                    "Q9VYH2",
                    "Q8IA42",
                    "Q8MVS5",
                    "Q8IA41",
                    "Q8MV48",
                    "Q9VLS8",
                    "Q8IQV0",
                    "Q7JZB4",
                    "Q9VLQ1",
                    "Q7KUZ9",
                    "Q9VIU7"
                ]},
                "list_name": "upload_1",
                "plus_minus": "+"
            },
            "number_in_reference": 130,
            "term": {
                "id": "GO:0009101",
                "label": "glycoprotein biosynthetic process"
            }
        },
        {
            "input_list": {
                "number_in_list": 6,
                "fold_enrichment": 3.2140282890912615,
                "fdr": 0.1376904551967706,
                "expected": 1.866816175938653,
                "pValue": 0.010721645431651368,
                "mapped_id_list": {"mapped_id": [
                    "P16378",
                    "P40793",
                    "P40792",
                    "Q7JWS8",
                    "P48148",
                    "P08645"
                ]},
                "list_name": "upload_1",
                "plus_minus": "+"
            },
            "number_in_reference": 65,
            "term": {
                "id": "GO:0008544",
                "label": "epidermis development"
            }
        },
        {
            "input_list": {
                "number_in_list": 8,
                "fold_enrichment": 3.201714004458728,
                "fdr": 0.05682304200999689,
                "expected": 2.4986616508717354,
                "pValue": 0.003489134158508581,
                "mapped_id_list": {"mapped_id": [
                    "P45889",
                    "O18332",
                    "Q9VWE8",
                    "Q8IMX7",
                    "Q9VHV5",
                    "A0A0B4KHT3",
                    "Q7YU24",
                    "Q9W1K4"
                ]},
                "list_name": "upload_1",
                "plus_minus": "+"
            },
            "number_in_reference": 87,
            "term": {
                "id": "GO:0030705",
                "label": "cytoskeleton-dependent intracellular transport"
            }
        },
        {
            "input_list": {
                "number_in_list": 17,
                "fold_enrichment": 3.1995506841854446,
                "fdr": 8.947707758280356E-4,
                "expected": 5.3132460392100125,
                "pValue": 2.4391861905163723E-5,
                "mapped_id_list": {"mapped_id": [
                    "Q8I0P1",
                    "O18335",
                    "O18412",
                    "O18332",
                    "Q7YU24",
                    "P40793",
                    "P40792",
                    "Q9W5X0",
                    "Q7JWS8",
                    "P48554",
                    "P48555",
                    "P48148",
                    "Q4QPP5",
                    "P25157",
                    "A0A0B4KHT3",
                    "P08645",
                    "Q9VD29"
                ]},
                "list_name": "upload_1",
                "plus_minus": "+"
            },
            "number_in_reference": 185,
            "term": {
                "id": "GO:0022603",
                "label": "regulation of anatomical structure morphogenesis"
            }
        },
        {
            "input_list": {
                "number_in_list": 11,
                "fold_enrichment": 3.1653308907716973,
                "fdr": 0.01672590817171325,
                "expected": 3.4751501121319537,
                "pValue": 7.200492181884652E-4,
                "mapped_id_list": {"mapped_id": [
                    "Q9Y0Z0",
                    "P40793",
                    "P08646",
                    "P40792",
                    "O18335",
                    "Q7JWS8",
                    "P48554",
                    "P48148",
                    "P08645",
                    "Q9V3I2",
                    "Q9VM50"
                ]},
                "list_name": "upload_1",
                "plus_minus": "+"
            },
            "number_in_reference": 121,
            "term": {
                "id": "GO:0016331",
                "label": "morphogenesis of embryonic epithelium"
            }
        },
        {
            "input_list": {
                "number_in_list": 11,
                "fold_enrichment": 3.1653308907716973,
                "fdr": 0.016673639708676646,
                "expected": 3.4751501121319537,
                "pValue": 7.200492181884652E-4,
                "mapped_id_list": {"mapped_id": [
                    "Q05825",
                    "P35381",
                    "Q9U915",
                    "Q9VUL1",
                    "A1ZB29",
                    "Q9VGU6",
                    "Q8IQV1",
                    "Q9VRP4",
                    "Q9VBI2",
                    "Q9VIE7",
                    "Q9VI57"
                ]},
                "list_name": "upload_1",
                "plus_minus": "+"
            },
            "number_in_reference": 121,
            "term": {
                "id": "GO:0009165",
                "label": "nucleotide biosynthetic process"
            }
        },
        {
            "input_list": {
                "number_in_list": 11,
                "fold_enrichment": 3.1653308907716973,
                "fdr": 0.01662169690584588,
                "expected": 3.4751501121319537,
                "pValue": 7.200492181884652E-4,
                "mapped_id_list": {"mapped_id": [
                    "P20228",
                    "Q9VCK6",
                    "Q9W457",
                    "Q9VAN0",
                    "Q8IPY3",
                    "A1Z746",
                    "Q24062",
                    "M9NFH8",
                    "Q9W3Z3",
                    "A1ZAA5",
                    "Q7JXZ2"
                ]},
                "list_name": "upload_1",
                "plus_minus": "+"
            },
            "number_in_reference": 121,
            "term": {
                "id": "GO:0016053",
                "label": "organic acid biosynthetic process"
            }
        },
        {
            "input_list": {
                "number_in_list": 11,
                "fold_enrichment": 3.1653308907716973,
                "fdr": 0.01657007672911965,
                "expected": 3.4751501121319537,
                "pValue": 7.200492181884652E-4,
                "mapped_id_list": {"mapped_id": [
                    "P20228",
                    "Q9VCK6",
                    "Q9W457",
                    "Q9VAN0",
                    "Q8IPY3",
                    "A1Z746",
                    "Q24062",
                    "M9NFH8",
                    "Q9W3Z3",
                    "A1ZAA5",
                    "Q7JXZ2"
                ]},
                "list_name": "upload_1",
                "plus_minus": "+"
            },
            "number_in_reference": 121,
            "term": {
                "id": "GO:0046394",
                "label": "carboxylic acid biosynthetic process"
            }
        },
        {
            "input_list": {
                "number_in_list": 3,
                "fold_enrichment": 3.165330890771697,
                "fdr": 0.44064698082828985,
                "expected": 0.9477682123996238,
                "pValue": 0.06802970932085878,
                "mapped_id_list": {"mapped_id": [
                    "Q8IQV1",
                    "Q9VRP4",
                    "Q9VI57"
                ]},
                "list_name": "upload_1",
                "plus_minus": "+"
            },
            "number_in_reference": 33,
            "term": {
                "id": "GO:0034033",
                "label": "purine nucleoside bisphosphate biosynthetic process"
            }
        },
        {
            "input_list": {
                "number_in_list": 3,
                "fold_enrichment": 3.165330890771697,
                "fdr": 0.440262136303549,
                "expected": 0.9477682123996238,
                "pValue": 0.06802970932085878,
                "mapped_id_list": {"mapped_id": [
                    "Q8IQV1",
                    "Q9VRP4",
                    "Q9VI57"
                ]},
                "list_name": "upload_1",
                "plus_minus": "+"
            },
            "number_in_reference": 33,
            "term": {
                "id": "GO:0034030",
                "label": "ribonucleoside bisphosphate biosynthetic process"
            }
        },
        {
            "input_list": {
                "number_in_list": 1,
                "fold_enrichment": 3.165330890771697,
                "fdr": 1,
                "expected": 0.31592273746654126,
                "pValue": 0.2743343587285215,
                "mapped_id_list": {"mapped_id": "A1Z7K9"},
                "list_name": "upload_1",
                "plus_minus": "+"
            },
            "number_in_reference": 11,
            "term": {
                "id": "GO:0000289",
                "label": "nuclear-transcribed mRNA poly(A) tail shortening"
            }
        },
        {
            "input_list": {
                "number_in_list": 1,
                "fold_enrichment": 3.165330890771697,
                "fdr": 1,
                "expected": 0.31592273746654126,
                "pValue": 0.2743343587285215,
                "mapped_id_list": {"mapped_id": "P25228"},
                "list_name": "upload_1",
                "plus_minus": "+"
            },
            "number_in_reference": 11,
            "term": {
                "id": "GO:0031338",
                "label": "regulation of vesicle fusion"
            }
        },
        {
            "input_list": {
                "number_in_list": 4,
                "fold_enrichment": 3.165330890771697,
                "fdr": 0.2984875653158797,
                "expected": 1.263690949866165,
                "pValue": 0.03689805800665935,
                "mapped_id_list": {"mapped_id": [
                    "Q9VND8",
                    "P08646",
                    "Q9W3Q0",
                    "Q9VHJ4"
                ]},
                "list_name": "upload_1",
                "plus_minus": "+"
            },
            "number_in_reference": 44,
            "term": {
                "id": "GO:0031330",
                "label": "negative regulation of cellular catabolic process"
            }
        },
        {
            "input_list": {
                "number_in_list": 1,
                "fold_enrichment": 3.165330890771697,
                "fdr": 1,
                "expected": 0.31592273746654126,
                "pValue": 0.2743343587285215,
                "mapped_id_list": {"mapped_id": "M9PI37"},
                "list_name": "upload_1",
                "plus_minus": "+"
            },
            "number_in_reference": 11,
            "term": {
                "id": "GO:0019233",
                "label": "sensory perception of pain"
            }
        },
        {
            "input_list": {
                "number_in_list": 1,
                "fold_enrichment": 3.165330890771697,
                "fdr": 1,
                "expected": 0.31592273746654126,
                "pValue": 0.2743343587285215,
                "mapped_id_list": {"mapped_id": "Q9VR07"},
                "list_name": "upload_1",
                "plus_minus": "+"
            },
            "number_in_reference": 11,
            "term": {
                "id": "GO:0019226",
                "label": "transmission of nerve impulse"
            }
        },
        {
            "input_list": {
                "number_in_list": 1,
                "fold_enrichment": 3.165330890771697,
                "fdr": 1,
                "expected": 0.31592273746654126,
                "pValue": 0.2743343587285215,
                "mapped_id_list": {"mapped_id": "A0A0B4KHT3"},
                "list_name": "upload_1",
                "plus_minus": "+"
            },
            "number_in_reference": 11,
            "term": {
                "id": "GO:1903421",
                "label": "regulation of synaptic vesicle recycling"
            }
        },
        {
            "input_list": {
                "number_in_list": 1,
                "fold_enrichment": 3.165330890771697,
                "fdr": 1,
                "expected": 0.31592273746654126,
                "pValue": 0.2743343587285215,
                "mapped_id_list": {"mapped_id": "Q9VR07"},
                "list_name": "upload_1",
                "plus_minus": "+"
            },
            "number_in_reference": 11,
            "term": {
                "id": "GO:0009415",
                "label": "response to water"
            }
        },
        {
            "input_list": {
                "number_in_list": 1,
                "fold_enrichment": 3.165330890771697,
                "fdr": 1,
                "expected": 0.31592273746654126,
                "pValue": 0.2743343587285215,
                "mapped_id_list": {"mapped_id": "O18680"},
                "list_name": "upload_1",
                "plus_minus": "+"
            },
            "number_in_reference": 11,
            "term": {
                "id": "GO:0006783",
                "label": "heme biosynthetic process"
            }
        },
        {
            "input_list": {
                "number_in_list": 2,
                "fold_enrichment": 3.165330890771697,
                "fdr": 0.6768859900917601,
                "expected": 0.6318454749330825,
                "pValue": 0.13053577325791163,
                "mapped_id_list": {"mapped_id": [
                    "Q05825",
                    "P35381"
                ]},
                "list_name": "upload_1",
                "plus_minus": "+"
            },
            "number_in_reference": 22,
            "term": {
                "id": "GO:0006754",
                "label": "ATP biosynthetic process"
            }
        },
        {
            "input_list": {
                "number_in_list": 1,
                "fold_enrichment": 3.165330890771697,
                "fdr": 1,
                "expected": 0.31592273746654126,
                "pValue": 0.2743343587285215,
                "mapped_id_list": {"mapped_id": "Q9W1K4"},
                "list_name": "upload_1",
                "plus_minus": "+"
            },
            "number_in_reference": 11,
            "term": {
                "id": "GO:0045450",
                "label": "bicoid mRNA localization"
            }
        },
        {
            "input_list": {
                "number_in_list": 2,
                "fold_enrichment": 3.165330890771697,
                "fdr": 0.6764126432455421,
                "expected": 0.6318454749330825,
                "pValue": 0.13053577325791163,
                "mapped_id_list": {"mapped_id": [
                    "Q06849",
                    "Q9VZ23"
                ]},
                "list_name": "upload_1",
                "plus_minus": "+"
            },
            "number_in_reference": 22,
            "term": {
                "id": "GO:0000132",
                "label": "establishment of mitotic spindle orientation"
            }
        },
        {
            "input_list": {
                "number_in_list": 1,
                "fold_enrichment": 3.165330890771697,
                "fdr": 1,
                "expected": 0.31592273746654126,
                "pValue": 0.2743343587285215,
                "mapped_id_list": {"mapped_id": "O18335"},
                "list_name": "upload_1",
                "plus_minus": "+"
            },
            "number_in_reference": 11,
            "term": {
                "id": "GO:0030723",
                "label": "ovarian fusome organization"
            }
        },
        {
            "input_list": {
                "number_in_list": 2,
                "fold_enrichment": 3.165330890771697,
                "fdr": 0.6759399579602552,
                "expected": 0.6318454749330825,
                "pValue": 0.13053577325791163,
                "mapped_id_list": {"mapped_id": [
                    "Q9V3F2",
                    "Q6NR46"
                ]},
                "list_name": "upload_1",
                "plus_minus": "+"
            },
            "number_in_reference": 22,
            "term": {
                "id": "GO:0006672",
                "label": "ceramide metabolic process"
            }
        },
        {
            "input_list": {
                "number_in_list": 1,
                "fold_enrichment": 3.165330890771697,
                "fdr": 1,
                "expected": 0.31592273746654126,
                "pValue": 0.2743343587285215,
                "mapped_id_list": {"mapped_id": "Q9VFF3"},
                "list_name": "upload_1",
                "plus_minus": "+"
            },
            "number_in_reference": 11,
            "term": {
                "id": "GO:0043144",
                "label": "sno(s)RNA processing"
            }
        },
        {
            "input_list": {
                "number_in_list": 1,
                "fold_enrichment": 3.165330890771697,
                "fdr": 1,
                "expected": 0.31592273746654126,
                "pValue": 0.2743343587285215,
                "mapped_id_list": {"mapped_id": "Q8I0P1"},
                "list_name": "upload_1",
                "plus_minus": "+"
            },
            "number_in_reference": 11,
            "term": {
                "id": "GO:0031112",
                "label": "positive regulation of microtubule polymerization or depolymerization"
            }
        },
        {
            "input_list": {
                "number_in_list": 1,
                "fold_enrichment": 3.165330890771697,
                "fdr": 1,
                "expected": 0.31592273746654126,
                "pValue": 0.2743343587285215,
                "mapped_id_list": {"mapped_id": "M9PI37"},
                "list_name": "upload_1",
                "plus_minus": "+"
            },
            "number_in_reference": 11,
            "term": {
                "id": "GO:0062149",
                "label": "detection of stimulus involved in sensory perception of pain"
            }
        },
        {
            "input_list": {
                "number_in_list": 3,
                "fold_enrichment": 3.165330890771697,
                "fdr": 0.43987796340974133,
                "expected": 0.9477682123996238,
                "pValue": 0.06802970932085878,
                "mapped_id_list": {"mapped_id": [
                    "A1ZA22",
                    "O46067",
                    "P48602"
                ]},
                "list_name": "upload_1",
                "plus_minus": "+"
            },
            "number_in_reference": 33,
            "term": {
                "id": "GO:0071453",
                "label": "cellular response to oxygen levels"
            }
        },
        {
            "input_list": {
                "number_in_list": 9,
                "fold_enrichment": 3.165330890771697,
                "fdr": 0.04091816514377945,
                "expected": 2.8433046371988713,
                "pValue": 0.002153587639146287,
                "mapped_id_list": {"mapped_id": [
                    "P18931",
                    "Q9VQ79",
                    "P18932",
                    "Q9VQD7",
                    "P03896",
                    "Q9VWI0",
                    "P91929",
                    "P00399",
                    "Q9VMU0"
                ]},
                "list_name": "upload_1",
                "plus_minus": "+"
            },
            "number_in_reference": 99,
            "term": {
                "id": "GO:0022904",
                "label": "respiratory electron transport chain"
            }
        },
        {
            "input_list": {
                "number_in_list": 1,
                "fold_enrichment": 3.165330890771697,
                "fdr": 1,
                "expected": 0.31592273746654126,
                "pValue": 0.2743343587285215,
                "mapped_id_list": {"mapped_id": "Q9VND8"},
                "list_name": "upload_1",
                "plus_minus": "+"
            },
            "number_in_reference": 11,
            "term": {
                "id": "GO:0035264",
                "label": "multicellular organism growth"
            }
        },
        {
            "input_list": {
                "number_in_list": 5,
                "fold_enrichment": 3.165330890771697,
                "fdr": 0.2230352687670153,
                "expected": 1.5796136873327065,
                "pValue": 0.02046747405689209,
                "mapped_id_list": {"mapped_id": [
                    "Q9VNC7",
                    "O46100",
                    "M9PI37",
                    "A0A0B4LGD3",
                    "Q9VJ75"
                ]},
                "list_name": "upload_1",
                "plus_minus": "+"
            },
            "number_in_reference": 55,
            "term": {
                "id": "GO:0015698",
                "label": "inorganic anion transport"
            }
        },
        {
            "input_list": {
                "number_in_list": 1,
                "fold_enrichment": 3.165330890771697,
                "fdr": 1,
                "expected": 0.31592273746654126,
                "pValue": 0.2743343587285215,
                "mapped_id_list": {"mapped_id": "P49283"},
                "list_name": "upload_1",
                "plus_minus": "+"
            },
            "number_in_reference": 11,
            "term": {
                "id": "GO:0034767",
                "label": "positive regulation of monoatomic ion transmembrane transport"
            }
        },
        {
            "input_list": {
                "number_in_list": 1,
                "fold_enrichment": 3.165330890771697,
                "fdr": 1,
                "expected": 0.31592273746654126,
                "pValue": 0.2743343587285215,
                "mapped_id_list": {"mapped_id": "P08646"},
                "list_name": "upload_1",
                "plus_minus": "+"
            },
            "number_in_reference": 11,
            "term": {
                "id": "GO:0030381",
                "label": "chorion-containing eggshell pattern formation"
            }
        },
        {
            "input_list": {
                "number_in_list": 1,
                "fold_enrichment": 3.165330890771697,
                "fdr": 1,
                "expected": 0.31592273746654126,
                "pValue": 0.2743343587285215,
                "mapped_id_list": {"mapped_id": "Q9VIU7"},
                "list_name": "upload_1",
                "plus_minus": "+"
            },
            "number_in_reference": 11,
            "term": {
                "id": "GO:0016093",
                "label": "polyprenol metabolic process"
            }
        },
        {
            "input_list": {
                "number_in_list": 4,
                "fold_enrichment": 3.165330890771697,
                "fdr": 0.2981620608826018,
                "expected": 1.263690949866165,
                "pValue": 0.03689805800665935,
                "mapped_id_list": {"mapped_id": [
                    "P40792",
                    "P61209",
                    "O18335",
                    "P48148"
                ]},
                "list_name": "upload_1",
                "plus_minus": "+"
            },
            "number_in_reference": 44,
            "term": {
                "id": "GO:0032506",
                "label": "cytokinetic process"
            }
        },
        {
            "input_list": {
                "number_in_list": 1,
                "fold_enrichment": 3.165330890771697,
                "fdr": 1,
                "expected": 0.31592273746654126,
                "pValue": 0.2743343587285215,
                "mapped_id_list": {"mapped_id": "Q9W1K4"},
                "list_name": "upload_1",
                "plus_minus": "+"
            },
            "number_in_reference": 11,
            "term": {
                "id": "GO:0051663",
                "label": "oocyte nucleus localization involved in oocyte dorsal/ventral axis specification"
            }
        },
        {
            "input_list": {
                "number_in_list": 5,
                "fold_enrichment": 3.165330890771697,
                "fdr": 0.2227077573591342,
                "expected": 1.5796136873327065,
                "pValue": 0.02046747405689209,
                "mapped_id_list": {"mapped_id": [
                    "O76901",
                    "O18335",
                    "O76742",
                    "Q9W5X0",
                    "Q8IMX7"
                ]},
                "list_name": "upload_1",
                "plus_minus": "+"
            },
            "number_in_reference": 55,
            "term": {
                "id": "GO:0051650",
                "label": "establishment of vesicle localization"
            }
        },
        {
            "input_list": {
                "number_in_list": 1,
                "fold_enrichment": 3.165330890771697,
                "fdr": 1,
                "expected": 0.31592273746654126,
                "pValue": 0.2743343587285215,
                "mapped_id_list": {"mapped_id": "P48148"},
                "list_name": "upload_1",
                "plus_minus": "+"
            },
            "number_in_reference": 11,
            "term": {
                "id": "GO:1902414",
                "label": "protein localization to cell junction"
            }
        },
        {
            "input_list": {
                "number_in_list": 1,
                "fold_enrichment": 3.165330890771697,
                "fdr": 1,
                "expected": 0.31592273746654126,
                "pValue": 0.2743343587285215,
                "mapped_id_list": {"mapped_id": "Q9VD29"},
                "list_name": "upload_1",
                "plus_minus": "+"
            },
            "number_in_reference": 11,
            "term": {
                "id": "GO:0090316",
                "label": "positive regulation of intracellular protein transport"
            }
        },
        {
            "input_list": {
                "number_in_list": 1,
                "fold_enrichment": 3.165330890771697,
                "fdr": 1,
                "expected": 0.31592273746654126,
                "pValue": 0.2743343587285215,
                "mapped_id_list": {"mapped_id": "P48148"},
                "list_name": "upload_1",
                "plus_minus": "+"
            },
            "number_in_reference": 11,
            "term": {
                "id": "GO:0090254",
                "label": "cell elongation involved in imaginal disc-derived wing morphogenesis"
            }
        },
        {
            "input_list": {
                "number_in_list": 1,
                "fold_enrichment": 3.165330890771697,
                "fdr": 1,
                "expected": 0.31592273746654126,
                "pValue": 0.2743343587285215,
                "mapped_id_list": {"mapped_id": "Q7KLI1"},
                "list_name": "upload_1",
                "plus_minus": "+"
            },
            "number_in_reference": 11,
            "term": {
                "id": "GO:0035070",
                "label": "salivary gland histolysis"
            }
        },
        {
            "input_list": {
                "number_in_list": 4,
                "fold_enrichment": 3.165330890771697,
                "fdr": 0.2978372656093092,
                "expected": 1.263690949866165,
                "pValue": 0.03689805800665935,
                "mapped_id_list": {"mapped_id": [
                    "Q9VND8",
                    "Q8I0P1",
                    "P32392",
                    "P45888"
                ]},
                "list_name": "upload_1",
                "plus_minus": "+"
            },
            "number_in_reference": 44,
            "term": {
                "id": "GO:1901890",
                "label": "positive regulation of cell junction assembly"
            }
        },
        {
            "input_list": {
                "number_in_list": 1,
                "fold_enrichment": 3.165330890771697,
                "fdr": 1,
                "expected": 0.31592273746654126,
                "pValue": 0.2743343587285215,
                "mapped_id_list": {"mapped_id": "P25228"},
                "list_name": "upload_1",
                "plus_minus": "+"
            },
            "number_in_reference": 11,
            "term": {
                "id": "GO:0048790",
                "label": "maintenance of presynaptic active zone structure"
            }
        },
        {
            "input_list": {
                "number_in_list": 3,
                "fold_enrichment": 3.165330890771697,
                "fdr": 0.4394944603902036,
                "expected": 0.9477682123996238,
                "pValue": 0.06802970932085878,
                "mapped_id_list": {"mapped_id": [
                    "Q9VMQ5",
                    "Q9V3T9",
                    "Q7YU24"
                ]},
                "list_name": "upload_1",
                "plus_minus": "+"
            },
            "number_in_reference": 33,
            "term": {
                "id": "GO:0042181",
                "label": "ketone biosynthetic process"
            }
        },
        {
            "input_list": {
                "number_in_list": 2,
                "fold_enrichment": 3.165330890771697,
                "fdr": 0.6754679328499478,
                "expected": 0.6318454749330825,
                "pValue": 0.13053577325791163,
                "mapped_id_list": {"mapped_id": [
                    "P08646",
                    "P08645"
                ]},
                "list_name": "upload_1",
                "plus_minus": "+"
            },
            "number_in_reference": 22,
            "term": {
                "id": "GO:0008293",
                "label": "torso signaling pathway"
            }
        },
        {
            "input_list": {
                "number_in_list": 1,
                "fold_enrichment": 3.165330890771697,
                "fdr": 1,
                "expected": 0.31592273746654126,
                "pValue": 0.2743343587285215,
                "mapped_id_list": {"mapped_id": "Q8I0P1"},
                "list_name": "upload_1",
                "plus_minus": "+"
            },
            "number_in_reference": 11,
            "term": {
                "id": "GO:1900074",
                "label": "negative regulation of neuromuscular synaptic transmission"
            }
        },
        {
            "input_list": {
                "number_in_list": 1,
                "fold_enrichment": 3.165330890771697,
                "fdr": 1,
                "expected": 0.31592273746654126,
                "pValue": 0.2743343587285215,
                "mapped_id_list": {"mapped_id": "O18335"},
                "list_name": "upload_1",
                "plus_minus": "+"
            },
            "number_in_reference": 11,
            "term": {
                "id": "GO:1904375",
                "label": "regulation of protein localization to cell periphery"
            }
        },
        {
            "input_list": {
                "number_in_list": 17,
                "fold_enrichment": 3.165330890771697,
                "fdr": 0.0010129771891038651,
                "expected": 5.370686536931202,
                "pValue": 2.802433519113257E-5,
                "mapped_id_list": {"mapped_id": [
                    "Q9VK47",
                    "Q9VUL1",
                    "Q9VQN8",
                    "Q27331",
                    "Q9VRP4",
                    "Q9VIE7",
                    "Q05825",
                    "Q8IQG9",
                    "P35381",
                    "Q9U915",
                    "Q9VGU6",
                    "Q9VIT2",
                    "Q8IQV1",
                    "Q9VWH7",
                    "Q9VBI2",
                    "P48602",
                    "Q9VI57"
                ]},
                "list_name": "upload_1",
                "plus_minus": "+"
            },
            "number_in_reference": 187,
            "term": {
                "id": "GO:0019693",
                "label": "ribose phosphate metabolic process"
            }
        },
        {
            "input_list": {
                "number_in_list": 2,
                "fold_enrichment": 3.165330890771697,
                "fdr": 0.6749965665325367,
                "expected": 0.6318454749330825,
                "pValue": 0.13053577325791163,
                "mapped_id_list": {"mapped_id": [
                    "P40792",
                    "P48148"
                ]},
                "list_name": "upload_1",
                "plus_minus": "+"
            },
            "number_in_reference": 22,
            "term": {
                "id": "GO:0009855",
                "label": "determination of bilateral symmetry"
            }
        },
        {
            "input_list": {
                "number_in_list": 5,
                "fold_enrichment": 3.165330890771697,
                "fdr": 0.2223812063952645,
                "expected": 1.5796136873327065,
                "pValue": 0.02046747405689209,
                "mapped_id_list": {"mapped_id": [
                    "P40793",
                    "P40792",
                    "Q9V3I2",
                    "Q9VT04",
                    "Q9VR07"
                ]},
                "list_name": "upload_1",
                "plus_minus": "+"
            },
            "number_in_reference": 55,
            "term": {
                "id": "GO:0048588",
                "label": "developmental cell growth"
            }
        },
        {
            "input_list": {
                "number_in_list": 3,
                "fold_enrichment": 3.165330890771697,
                "fdr": 0.43911162549439336,
                "expected": 0.9477682123996238,
                "pValue": 0.06802970932085878,
                "mapped_id_list": {"mapped_id": [
                    "Q8IQV1",
                    "Q9VRP4",
                    "Q9VI57"
                ]},
                "list_name": "upload_1",
                "plus_minus": "+"
            },
            "number_in_reference": 33,
            "term": {
                "id": "GO:0033866",
                "label": "nucleoside bisphosphate biosynthetic process"
            }
        },
        {
            "input_list": {
                "number_in_list": 2,
                "fold_enrichment": 3.165330890771697,
                "fdr": 0.6745258576297943,
                "expected": 0.6318454749330825,
                "pValue": 0.13053577325791163,
                "mapped_id_list": {"mapped_id": [
                    "P40792",
                    "P48148"
                ]},
                "list_name": "upload_1",
                "plus_minus": "+"
            },
            "number_in_reference": 22,
            "term": {
                "id": "GO:0009799",
                "label": "specification of symmetry"
            }
        },
        {
            "input_list": {
                "number_in_list": 6,
                "fold_enrichment": 3.165330890771697,
                "fdr": 0.14223216065926195,
                "expected": 1.8955364247992477,
                "pValue": 0.011516774142450361,
                "mapped_id_list": {"mapped_id": [
                    "Q9VND8",
                    "Q8I0P1",
                    "P40792",
                    "O18332",
                    "Q4QPP5",
                    "Q9VD29"
                ]},
                "list_name": "upload_1",
                "plus_minus": "+"
            },
            "number_in_reference": 66,
            "term": {
                "id": "GO:0050769",
                "label": "positive regulation of neurogenesis"
            }
        },
        {
            "input_list": {
                "number_in_list": 1,
                "fold_enrichment": 3.165330890771697,
                "fdr": 1,
                "expected": 0.31592273746654126,
                "pValue": 0.2743343587285215,
                "mapped_id_list": {"mapped_id": "Q9VLQ1"},
                "list_name": "upload_1",
                "plus_minus": "+"
            },
            "number_in_reference": 11,
            "term": {
                "id": "GO:0007509",
                "label": "mesoderm migration involved in gastrulation"
            }
        },
        {
            "input_list": {
                "number_in_list": 1,
                "fold_enrichment": 3.165330890771697,
                "fdr": 1,
                "expected": 0.31592273746654126,
                "pValue": 0.2743343587285215,
                "mapped_id_list": {"mapped_id": "P54351"},
                "list_name": "upload_1",
                "plus_minus": "+"
            },
            "number_in_reference": 11,
            "term": {
                "id": "GO:0060439",
                "label": "trachea morphogenesis"
            }
        },
        {
            "input_list": {
                "number_in_list": 1,
                "fold_enrichment": 3.165330890771697,
                "fdr": 1,
                "expected": 0.31592273746654126,
                "pValue": 0.2743343587285215,
                "mapped_id_list": {"mapped_id": "Q9W1K4"},
                "list_name": "upload_1",
                "plus_minus": "+"
            },
            "number_in_reference": 11,
            "term": {
                "id": "GO:0007436",
                "label": "larval salivary gland morphogenesis"
            }
        },
        {
            "input_list": {
                "number_in_list": 1,
                "fold_enrichment": 3.165330890771697,
                "fdr": 1,
                "expected": 0.31592273746654126,
                "pValue": 0.2743343587285215,
                "mapped_id_list": {"mapped_id": "A0A0B4KHT3"},
                "list_name": "upload_1",
                "plus_minus": "+"
            },
            "number_in_reference": 11,
            "term": {
                "id": "GO:0048311",
                "label": "mitochondrion distribution"
            }
        },
        {
            "input_list": {
                "number_in_list": 1,
                "fold_enrichment": 3.165330890771697,
                "fdr": 1,
                "expected": 0.31592273746654126,
                "pValue": 0.2743343587285215,
                "mapped_id_list": {"mapped_id": "P40792"},
                "list_name": "upload_1",
                "plus_minus": "+"
            },
            "number_in_reference": 11,
            "term": {
                "id": "GO:0071907",
                "label": "determination of digestive tract left/right asymmetry"
            }
        },
        {
            "input_list": {
                "number_in_list": 1,
                "fold_enrichment": 3.165330890771697,
                "fdr": 1,
                "expected": 0.31592273746654126,
                "pValue": 0.2743343587285215,
                "mapped_id_list": {"mapped_id": "P48148"},
                "list_name": "upload_1",
                "plus_minus": "+"
            },
            "number_in_reference": 11,
            "term": {
                "id": "GO:0007377",
                "label": "germ-band extension"
            }
        },
        {
            "input_list": {
                "number_in_list": 1,
                "fold_enrichment": 3.165330890771697,
                "fdr": 1,
                "expected": 0.31592273746654126,
                "pValue": 0.2743343587285215,
                "mapped_id_list": {"mapped_id": "Q9VGN7"},
                "list_name": "upload_1",
                "plus_minus": "+"
            },
            "number_in_reference": 11,
            "term": {
                "id": "GO:0070129",
                "label": "regulation of mitochondrial translation"
            }
        },
        {
            "input_list": {
                "number_in_list": 14,
                "fold_enrichment": 3.124749725505393,
                "fdr": 0.0049451930844476655,
                "expected": 4.480358822252767,
                "pValue": 1.6217029953046998E-4,
                "mapped_id_list": {"mapped_id": [
                    "Q9VH09",
                    "Q9VCK6",
                    "A1Z746",
                    "A8E6R2",
                    "Q9VW26",
                    "Q9VY42",
                    "Q7KLI1",
                    "Q9VW68",
                    "P20228",
                    "Q05733",
                    "Q9VTN9",
                    "Q8IPY3",
                    "Q9W3Z3",
                    "Q7JWF1"
                ]},
                "list_name": "upload_1",
                "plus_minus": "+"
            },
            "number_in_reference": 156,
            "term": {
                "id": "GO:0044282",
                "label": "small molecule catabolic process"
            }
        },
        {
            "input_list": {
                "number_in_list": 11,
                "fold_enrichment": 3.1138620957998,
                "fdr": 0.018053904721092202,
                "expected": 3.532590609853143,
                "pValue": 8.259478678070521E-4,
                "mapped_id_list": {"mapped_id": [
                    "Q9VND8",
                    "Q8I0P1",
                    "Q9Y0Z0",
                    "P40793",
                    "P40792",
                    "O18332",
                    "P48554",
                    "P48148",
                    "Q4QPP5",
                    "A0A0B4KHT3",
                    "Q9VD29"
                ]},
                "list_name": "upload_1",
                "plus_minus": "+"
            },
            "number_in_reference": 123,
            "term": {
                "id": "GO:0010975",
                "label": "regulation of neuron projection development"
            }
        },
        {
            "input_list": {
                "number_in_list": 5,
                "fold_enrichment": 3.1088071248650593,
                "fdr": 0.23281592276588625,
                "expected": 1.6083339361933011,
                "pValue": 0.021961987856053238,
                "mapped_id_list": {"mapped_id": [
                    "O96532",
                    "P53034",
                    "Q9VSM9",
                    "O16810",
                    "Q8SX76"
                ]},
                "list_name": "upload_1",
                "plus_minus": "+"
            },
            "number_in_reference": 56,
            "term": {
                "id": "GO:0000075",
                "label": "cell cycle checkpoint signaling"
            }
        },
        {
            "input_list": {
                "number_in_list": 10,
                "fold_enrichment": 3.1088071248650593,
                "fdr": 0.029282240166897282,
                "expected": 3.2166678723866022,
                "pValue": 0.00142657067479756,
                "mapped_id_list": {"mapped_id": [
                    "Q8IA43",
                    "Q8IA42",
                    "Q8MVS5",
                    "Q8IA41",
                    "Q8MV48",
                    "Q9VLS8",
                    "Q8IQV0",
                    "Q7JZB4",
                    "Q9VLQ1",
                    "Q9VIU7"
                ]},
                "list_name": "upload_1",
                "plus_minus": "+"
            },
            "number_in_reference": 112,
            "term": {
                "id": "GO:0006486",
                "label": "protein glycosylation"
            }
        },
        {
            "input_list": {
                "number_in_list": 5,
                "fold_enrichment": 3.1088071248650593,
                "fdr": 0.23248332859050644,
                "expected": 1.6083339361933011,
                "pValue": 0.021961987856053238,
                "mapped_id_list": {"mapped_id": [
                    "P08646",
                    "P40792",
                    "P48148",
                    "Q9VUC7",
                    "O01346"
                ]},
                "list_name": "upload_1",
                "plus_minus": "+"
            },
            "number_in_reference": 56,
            "term": {
                "id": "GO:0007422",
                "label": "peripheral nervous system development"
            }
        },
        {
            "input_list": {
                "number_in_list": 10,
                "fold_enrichment": 3.1088071248650593,
                "fdr": 0.029201350000690383,
                "expected": 3.2166678723866022,
                "pValue": 0.00142657067479756,
                "mapped_id_list": {"mapped_id": [
                    "Q8IA43",
                    "Q8IA42",
                    "Q8MVS5",
                    "Q8IA41",
                    "Q8MV48",
                    "Q9VLS8",
                    "Q8IQV0",
                    "Q7JZB4",
                    "Q9VLQ1",
                    "Q9VIU7"
                ]},
                "list_name": "upload_1",
                "plus_minus": "+"
            },
            "number_in_reference": 112,
            "term": {
                "id": "GO:0043413",
                "label": "macromolecule glycosylation"
            }
        },
        {
            "input_list": {
                "number_in_list": 25,
                "fold_enrichment": 3.0977437543139383,
                "fdr": 2.9534685307997164E-5,
                "expected": 8.0703899298271,
                "pValue": 5.619960362250472E-7,
                "mapped_id_list": {"mapped_id": [
                    "Q9VK47",
                    "Q9VIE7",
                    "Q05825",
                    "Q9Y0Z0",
                    "P35381",
                    "Q9VIT2",
                    "P48602",
                    "Q9VI57",
                    "Q9W374",
                    "A1Z746",
                    "Q9VUL1",
                    "Q24062",
                    "Q9VQN8",
                    "Q27331",
                    "Q9XZT6",
                    "Q7JZB4",
                    "Q9VRP4",
                    "Q8IQG9",
                    "Q9U915",
                    "A1ZB29",
                    "Q9VGU6",
                    "Q8IQV1",
                    "Q9VSW1",
                    "Q9VWH7",
                    "Q9VBI2"
                ]},
                "list_name": "upload_1",
                "plus_minus": "+"
            },
            "number_in_reference": 281,
            "term": {
                "id": "GO:0055086",
                "label": "nucleobase-containing small molecule metabolic process"
            }
        },
        {
            "input_list": {
                "number_in_list": 8,
                "fold_enrichment": 3.0949902043101036,
                "fdr": 0.0679075814966978,
                "expected": 2.5848223974535194,
                "pValue": 0.004298064199993424,
                "mapped_id_list": {"mapped_id": [
                    "P18931",
                    "P18932",
                    "Q9VQD7",
                    "P03896",
                    "Q9VWI0",
                    "P91929",
                    "P00399",
                    "Q9VMU0"
                ]},
                "list_name": "upload_1",
                "plus_minus": "+"
            },
            "number_in_reference": 90,
            "term": {
                "id": "GO:0019646",
                "label": "aerobic electron transport chain"
            }
        },
        {
            "input_list": {
                "number_in_list": 3,
                "fold_enrichment": 3.072232923396059,
                "fdr": 0.4701358764940298,
                "expected": 0.9764884612602185,
                "pValue": 0.07308995002984107,
                "mapped_id_list": {"mapped_id": [
                    "Q27331",
                    "Q9W5X0",
                    "P48148"
                ]},
                "list_name": "upload_1",
                "plus_minus": "+"
            },
            "number_in_reference": 34,
            "term": {
                "id": "GO:0035149",
                "label": "lumen formation, open tracheal system"
            }
        },
        {
            "input_list": {
                "number_in_list": 3,
                "fold_enrichment": 3.072232923396059,
                "fdr": 0.4697281263843212,
                "expected": 0.9764884612602185,
                "pValue": 0.07308995002984107,
                "mapped_id_list": {"mapped_id": [
                    "Q9VND8",
                    "P08646",
                    "Q9VHJ4"
                ]},
                "list_name": "upload_1",
                "plus_minus": "+"
            },
            "number_in_reference": 34,
            "term": {
                "id": "GO:0032008",
                "label": "positive regulation of TOR signaling"
            }
        },
        {
            "input_list": {
                "number_in_list": 25,
                "fold_enrichment": 3.0650211090218895,
                "fdr": 3.526294897032436E-5,
                "expected": 8.156550676408884,
                "pValue": 6.852718828241171E-7,
                "mapped_id_list": {"mapped_id": [
                    "P61209",
                    "O18335",
                    "Q7KN62",
                    "P11147",
                    "Q9VZ47",
                    "Q9W2S9",
                    "Q8IRK8",
                    "Q8IRK9",
                    "P32392",
                    "Q9W5X0",
                    "Q9VHV5",
                    "Q9W2V3",
                    "P25160",
                    "O76742",
                    "O77277",
                    "Q9V3I2",
                    "P40792",
                    "Q9V3C2",
                    "O18338",
                    "P48554",
                    "Q9VL22",
                    "Q8IMX7",
                    "Q9VLQ1",
                    "Q9VD29",
                    "Q8IR98"
                ]},
                "list_name": "upload_1",
                "plus_minus": "+"
            },
            "number_in_reference": 284,
            "term": {
                "id": "GO:0061024",
                "label": "membrane organization"
            }
        },
        {
            "input_list": {
                "number_in_list": 5,
                "fold_enrichment": 3.0542666489902337,
                "fdr": 0.24691921288073365,
                "expected": 1.6370541850538958,
                "pValue": 0.023525636206990278,
                "mapped_id_list": {"mapped_id": [
                    "Q06849",
                    "P40793",
                    "P40792",
                    "Q9VZ23",
                    "P25157"
                ]},
                "list_name": "upload_1",
                "plus_minus": "+"
            },
            "number_in_reference": 57,
            "term": {
                "id": "GO:0030010",
                "label": "establishment of cell polarity"
            }
        },
        {
            "input_list": {
                "number_in_list": 5,
                "fold_enrichment": 3.0542666489902337,
                "fdr": 0.24656996364044972,
                "expected": 1.6370541850538958,
                "pValue": 0.023525636206990278,
                "mapped_id_list": {"mapped_id": [
                    "Q9Y0Z0",
                    "P40793",
                    "P40792",
                    "P48148",
                    "Q9VLY6"
                ]},
                "list_name": "upload_1",
                "plus_minus": "+"
            },
            "number_in_reference": 57,
            "term": {
                "id": "GO:0031401",
                "label": "positive regulation of protein modification process"
            }
        },
        {
            "input_list": {
                "number_in_list": 62,
                "fold_enrichment": 3.053402641451623,
                "fdr": 4.4891611842816303E-13,
                "expected": 20.305215944440423,
                "pValue": 2.05980405216701E-15,
                "mapped_id_list": {"mapped_id": [
                    "Q7KN62",
                    "Q9VZ23",
                    "Q9VNG6",
                    "Q9W1K4",
                    "Q9W4A0",
                    "P32392",
                    "Q8IR80",
                    "Q9W5X0",
                    "P29845",
                    "Q9VS57",
                    "Q9W2V3",
                    "Q9VPT5",
                    "Q9VUN3",
                    "Q27297",
                    "Q9VND8",
                    "P40793",
                    "Q9VRD6",
                    "Q9VSN9",
                    "Q9V3C2",
                    "Q9W389",
                    "A1ZBK9",
                    "P61209",
                    "Q9VYB7",
                    "O18335",
                    "Q9VL02",
                    "O18334",
                    "O18333",
                    "P54351",
                    "O18332",
                    "Q86BK8",
                    "Q9VZ47",
                    "Q9W2S9",
                    "Q8IRK8",
                    "Q8IRK9",
                    "Q9VSG8",
                    "Q8T8W3",
                    "P40946",
                    "P25228",
                    "P40945",
                    "O15971",
                    "Q9VHV5",
                    "P48148",
                    "A1Z8D1",
                    "H9XVM3",
                    "Q9VUC7",
                    "Q9VQ79",
                    "P25160",
                    "P10987",
                    "Q9VXA9",
                    "Q9V3Q1",
                    "A1Z7S3",
                    "O77135",
                    "Q9V3I2",
                    "Q9VTJ8",
                    "Q7PLE9",
                    "Q9VD65",
                    "O18339",
                    "O18338",
                    "Q9VL22",
                    "Q9VD29",
                    "Q8SZ30",
                    "Q8IR98"
                ]},
                "list_name": "upload_1",
                "plus_minus": "+"
            },
            "number_in_reference": 707,
            "term": {
                "id": "GO:0070727",
                "label": "cellular macromolecule localization"
            }
        },
        {
            "input_list": {
                "number_in_list": 26,
                "fold_enrichment": 3.048096413335708,
                "fdr": 2.4598605506300997E-5,
                "expected": 8.529913911596614,
                "pValue": 4.5479203162796717E-7,
                "mapped_id_list": {"mapped_id": [
                    "Q0KHR7",
                    "Q9VP48",
                    "P49283",
                    "P61209",
                    "O18335",
                    "O18332",
                    "Q9VNG6",
                    "Q9VZ47",
                    "Q9W2S9",
                    "Q8IRK8",
                    "Q8IRK9",
                    "Q9VKC2",
                    "P25228",
                    "Q7KY04",
                    "P08645",
                    "O76901",
                    "Q9W2V3",
                    "P25160",
                    "O76742",
                    "Q9V3I2",
                    "P40793",
                    "Q8IA42",
                    "O18338",
                    "A0A0B4KHT3",
                    "Q9VD29",
                    "Q8IR98"
                ]},
                "list_name": "upload_1",
                "plus_minus": "+"
            },
            "number_in_reference": 297,
            "term": {
                "id": "GO:0051049",
                "label": "regulation of transport"
            }
        },
        {
            "input_list": {
                "number_in_list": 15,
                "fold_enrichment": 3.0365092847519186,
                "fdr": 0.004116776601477325,
                "expected": 4.9398828040222815,
                "pValue": 1.3167018280028692E-4,
                "mapped_id_list": {"mapped_id": [
                    "Q9VK47",
                    "Q9VQN8",
                    "Q27331",
                    "Q9VRP4",
                    "Q9VIE7",
                    "Q05825",
                    "Q8IQG9",
                    "P35381",
                    "Q9U915",
                    "Q9VGU6",
                    "Q9VIT2",
                    "Q8IQV1",
                    "Q9VWH7",
                    "P48602",
                    "Q9VI57"
                ]},
                "list_name": "upload_1",
                "plus_minus": "+"
            },
            "number_in_reference": 172,
            "term": {
                "id": "GO:0009150",
                "label": "purine ribonucleotide metabolic process"
            }
        },
        {
            "input_list": {
                "number_in_list": 20,
                "fold_enrichment": 3.027707808564232,
                "fdr": 4.4105727933004197E-4,
                "expected": 6.6056572379367715,
                "pValue": 1.0832985808106295E-5,
                "mapped_id_list": {"mapped_id": [
                    "Q9VK47",
                    "A1Z746",
                    "Q9VUL1",
                    "Q9VQN8",
                    "Q27331",
                    "Q9XZT6",
                    "Q9VRP4",
                    "Q9VIE7",
                    "Q05825",
                    "Q8IQG9",
                    "P35381",
                    "Q9U915",
                    "A1ZB29",
                    "Q9VGU6",
                    "Q9VIT2",
                    "Q8IQV1",
                    "Q9VWH7",
                    "Q9VBI2",
                    "P48602",
                    "Q9VI57"
                ]},
                "list_name": "upload_1",
                "plus_minus": "+"
            },
            "number_in_reference": 230,
            "term": {
                "id": "GO:0006753",
                "label": "nucleoside phosphate metabolic process"
            }
        },
        {
            "input_list": {
                "number_in_list": 2,
                "fold_enrichment": 3.027707808564232,
                "fdr": 0.7004718333951236,
                "expected": 0.6605657237936772,
                "pValue": 0.14037795851440737,
                "mapped_id_list": {"mapped_id": [
                    "O18335",
                    "P48148"
                ]},
                "list_name": "upload_1",
                "plus_minus": "+"
            },
            "number_in_reference": 23,
            "term": {
                "id": "GO:0044837",
                "label": "actomyosin contractile ring organization"
            }
        },
        {
            "input_list": {
                "number_in_list": 2,
                "fold_enrichment": 3.027707808564232,
                "fdr": 0.7000004526189493,
                "expected": 0.6605657237936772,
                "pValue": 0.14037795851440737,
                "mapped_id_list": {"mapped_id": [
                    "Q9VGU6",
                    "Q9VIE7"
                ]},
                "list_name": "upload_1",
                "plus_minus": "+"
            },
            "number_in_reference": 23,
            "term": {
                "id": "GO:0009123",
                "label": "nucleoside monophosphate metabolic process"
            }
        },
        {
            "input_list": {
                "number_in_list": 4,
                "fold_enrichment": 3.027707808564232,
                "fdr": 0.3320852213805992,
                "expected": 1.3211314475873543,
                "pValue": 0.04244058092407928,
                "mapped_id_list": {"mapped_id": [
                    "P61209",
                    "A1Z7S3",
                    "P48554",
                    "O77277"
                ]},
                "list_name": "upload_1",
                "plus_minus": "+"
            },
            "number_in_reference": 46,
            "term": {
                "id": "GO:0010883",
                "label": "regulation of lipid storage"
            }
        },
        {
            "input_list": {
                "number_in_list": 4,
                "fold_enrichment": 3.027707808564232,
                "fdr": 0.331734920514164,
                "expected": 1.3211314475873543,
                "pValue": 0.04244058092407928,
                "mapped_id_list": {"mapped_id": [
                    "P08646",
                    "Q9VUL1",
                    "Q7JZB4",
                    "Q7YU24"
                ]},
                "list_name": "upload_1",
                "plus_minus": "+"
            },
            "number_in_reference": 46,
            "term": {
                "id": "GO:0035167",
                "label": "larval lymph gland hemopoiesis"
            }
        },
        {
            "input_list": {
                "number_in_list": 4,
                "fold_enrichment": 3.027707808564232,
                "fdr": 0.33138535790034507,
                "expected": 1.3211314475873543,
                "pValue": 0.04244058092407928,
                "mapped_id_list": {"mapped_id": [
                    "P08646",
                    "Q9VUL1",
                    "Q7JZB4",
                    "Q7YU24"
                ]},
                "list_name": "upload_1",
                "plus_minus": "+"
            },
            "number_in_reference": 46,
            "term": {
                "id": "GO:0035166",
                "label": "post-embryonic hemopoiesis"
            }
        },
        {
            "input_list": {
                "number_in_list": 2,
                "fold_enrichment": 3.027707808564232,
                "fdr": 0.6995297058451638,
                "expected": 0.6605657237936772,
                "pValue": 0.14037795851440737,
                "mapped_id_list": {"mapped_id": [
                    "Q9VYH2",
                    "Q7KUZ9"
                ]},
                "list_name": "upload_1",
                "plus_minus": "+"
            },
            "number_in_reference": 23,
            "term": {
                "id": "GO:0030166",
                "label": "proteoglycan biosynthetic process"
            }
        },
        {
            "input_list": {
                "number_in_list": 2,
                "fold_enrichment": 3.027707808564232,
                "fdr": 0.6990595917955367,
                "expected": 0.6605657237936772,
                "pValue": 0.14037795851440737,
                "mapped_id_list": {"mapped_id": [
                    "Q27331",
                    "P48602"
                ]},
                "list_name": "upload_1",
                "plus_minus": "+"
            },
            "number_in_reference": 23,
            "term": {
                "id": "GO:0051453",
                "label": "regulation of intracellular pH"
            }
        },
        {
            "input_list": {
                "number_in_list": 58,
                "fold_enrichment": 3.027707808564232,
                "fdr": 4.573189310809652E-12,
                "expected": 19.156405990016637,
                "pValue": 2.7155240172149083E-14,
                "mapped_id_list": {"mapped_id": [
                    "Q7KN62",
                    "Q9VZ23",
                    "Q9VNG6",
                    "Q9W4A0",
                    "P32392",
                    "Q8IR80",
                    "Q9W5X0",
                    "P29845",
                    "Q9VS57",
                    "Q9W2V3",
                    "Q9VPT5",
                    "Q9VUN3",
                    "Q9VND8",
                    "P40793",
                    "Q9VRD6",
                    "Q9VSN9",
                    "Q9V3C2",
                    "Q9W389",
                    "A1ZBK9",
                    "P61209",
                    "Q9VYB7",
                    "O18335",
                    "Q9VL02",
                    "O18334",
                    "O18333",
                    "P54351",
                    "O18332",
                    "Q86BK8",
                    "Q9VZ47",
                    "Q9W2S9",
                    "Q8IRK8",
                    "Q8IRK9",
                    "Q9VSG8",
                    "Q8T8W3",
                    "P40946",
                    "P25228",
                    "P40945",
                    "O15971",
                    "Q9VHV5",
                    "P48148",
                    "A1Z8D1",
                    "H9XVM3",
                    "Q9VUC7",
                    "Q9VQ79",
                    "P25160",
                    "P10987",
                    "Q9VXA9",
                    "Q9V3Q1",
                    "A1Z7S3",
                    "Q9V3I2",
                    "Q9VTJ8",
                    "Q7PLE9",
                    "Q9VD65",
                    "O18339",
                    "O18338",
                    "Q9VL22",
                    "Q9VD29",
                    "Q8IR98"
                ]},
                "list_name": "upload_1",
                "plus_minus": "+"
            },
            "number_in_reference": 667,
            "term": {
                "id": "GO:0008104",
                "label": "protein localization"
            }
        },
        {
            "input_list": {
                "number_in_list": 2,
                "fold_enrichment": 3.027707808564232,
                "fdr": 0.6985901091952711,
                "expected": 0.6605657237936772,
                "pValue": 0.14037795851440737,
                "mapped_id_list": {"mapped_id": [
                    "P08646",
                    "P08645"
                ]},
                "list_name": "upload_1",
                "plus_minus": "+"
            },
            "number_in_reference": 23,
            "term": {
                "id": "GO:0070374",
                "label": "positive regulation of ERK1 and ERK2 cascade"
            }
        },
        {
            "input_list": {
                "number_in_list": 2,
                "fold_enrichment": 3.027707808564232,
                "fdr": 0.6981212567729923,
                "expected": 0.6605657237936772,
                "pValue": 0.14037795851440737,
                "mapped_id_list": {"mapped_id": [
                    "P08646",
                    "P54351"
                ]},
                "list_name": "upload_1",
                "plus_minus": "+"
            },
            "number_in_reference": 23,
            "term": {
                "id": "GO:0060438",
                "label": "trachea development"
            }
        },
        {
            "input_list": {
                "number_in_list": 2,
                "fold_enrichment": 3.027707808564232,
                "fdr": 0.6976530332607368,
                "expected": 0.6605657237936772,
                "pValue": 0.14037795851440737,
                "mapped_id_list": {"mapped_id": [
                    "P40792",
                    "P48148"
                ]},
                "list_name": "upload_1",
                "plus_minus": "+"
            },
            "number_in_reference": 23,
            "term": {
                "id": "GO:0071900",
                "label": "regulation of protein serine/threonine kinase activity"
            }
        },
        {
            "input_list": {
                "number_in_list": 17,
                "fold_enrichment": 3.019984064154629,
                "fdr": 0.0017502571442894355,
                "expected": 5.629168776676553,
                "pValue": 5.10196414529714E-5,
                "mapped_id_list": {"mapped_id": [
                    "Q8I0P1",
                    "A0A0B4KFL3",
                    "O18335",
                    "O18333",
                    "P54351",
                    "O18332",
                    "Q9V3I2",
                    "P53501",
                    "Q9VND8",
                    "P16378",
                    "P40793",
                    "P40792",
                    "P32392",
                    "O18338",
                    "A0A0B4KHT3",
                    "P45888",
                    "Q9VD29"
                ]},
                "list_name": "upload_1",
                "plus_minus": "+"
            },
            "number_in_reference": 196,
            "term": {
                "id": "GO:0050803",
                "label": "regulation of synapse structure or activity"
            }
        },
        {
            "input_list": {
                "number_in_list": 3,
                "fold_enrichment": 2.984454839870457,
                "fdr": 0.4964055361367237,
                "expected": 1.0052087101208131,
                "pValue": 0.07831283019484886,
                "mapped_id_list": {"mapped_id": [
                    "O18332",
                    "O18339",
                    "Q9VNG6"
                ]},
                "list_name": "upload_1",
                "plus_minus": "+"
            },
            "number_in_reference": 35,
            "term": {
                "id": "GO:0000045",
                "label": "autophagosome assembly"
            }
        },
        {
            "input_list": {
                "number_in_list": 6,
                "fold_enrichment": 2.984454839870457,
                "fdr": 0.17834171154076756,
                "expected": 2.0104174202416263,
                "pValue": 0.015114520222348451,
                "mapped_id_list": {"mapped_id": [
                    "P40792",
                    "Q7JWS8",
                    "P48554",
                    "P48148",
                    "Q7KLI1",
                    "Q9W1K4"
                ]},
                "list_name": "upload_1",
                "plus_minus": "+"
            },
            "number_in_reference": 70,
            "term": {
                "id": "GO:0022612",
                "label": "gland morphogenesis"
            }
        },
        {
            "input_list": {
                "number_in_list": 6,
                "fold_enrichment": 2.984454839870457,
                "fdr": 0.17805817940795235,
                "expected": 2.0104174202416263,
                "pValue": 0.015114520222348451,
                "mapped_id_list": {"mapped_id": [
                    "P40792",
                    "Q7JWS8",
                    "P48554",
                    "P48148",
                    "Q7KLI1",
                    "Q9W1K4"
                ]},
                "list_name": "upload_1",
                "plus_minus": "+"
            },
            "number_in_reference": 70,
            "term": {
                "id": "GO:0007435",
                "label": "salivary gland morphogenesis"
            }
        },
        {
            "input_list": {
                "number_in_list": 61,
                "fold_enrichment": 2.978873811651905,
                "fdr": 1.9673208658101016E-12,
                "expected": 20.477537437603996,
                "pValue": 1.1150806526858876E-14,
                "mapped_id_list": {"mapped_id": [
                    "Q7KN62",
                    "Q9VZ23",
                    "Q9VNG6",
                    "Q7YU24",
                    "Q9W1K4",
                    "Q9W4A0",
                    "P32392",
                    "P51905",
                    "Q9VWE8",
                    "Q9W5X0",
                    "O76901",
                    "Q9W2V3",
                    "Q9VPT5",
                    "Q9VUN3",
                    "O76742",
                    "Q27331",
                    "O77277",
                    "Q06849",
                    "P45889",
                    "Q9VRD6",
                    "Q9V3C2",
                    "Q9Y162",
                    "Q9VIW6",
                    "A1Z9M6",
                    "Q9W389",
                    "A1ZBK9",
                    "P61209",
                    "O18335",
                    "O18334",
                    "O18333",
                    "P54351",
                    "O18332",
                    "Q86BK8",
                    "P11147",
                    "Q9VZ47",
                    "Q9W2S9",
                    "Q8IRK8",
                    "Q8IRK9",
                    "Q9VSG8",
                    "Q8T8W3",
                    "P40946",
                    "P25228",
                    "P40945",
                    "Q9VHV5",
                    "P48148",
                    "A1Z8D1",
                    "H9XVM3",
                    "Q9VUC7",
                    "P25160",
                    "Q9VXA9",
                    "A1Z7S3",
                    "Q9V3I2",
                    "Q7PLE9",
                    "Q9VD65",
                    "O18339",
                    "O18338",
                    "Q9VL22",
                    "Q8IMX7",
                    "A0A0B4KHT3",
                    "Q9VD29",
                    "Q8IR98"
                ]},
                "list_name": "upload_1",
                "plus_minus": "+"
            },
            "number_in_reference": 713,
            "term": {
                "id": "GO:0051649",
                "label": "establishment of localization in cell"
            }
        },
        {
            "input_list": {
                "number_in_list": 26,
                "fold_enrichment": 2.977909982765478,
                "fdr": 3.636668303153877E-5,
                "expected": 8.730955653620777,
                "pValue": 7.116287502797736E-7,
                "mapped_id_list": {"mapped_id": [
                    "Q8MVS5",
                    "Q8MV48",
                    "Q9VLS8",
                    "Q9VIE7",
                    "Q05825",
                    "Q9Y0Z0",
                    "P35381",
                    "Q9VI57",
                    "Q9VUL1",
                    "Q9XZT6",
                    "Q7JZB4",
                    "Q9VRP4",
                    "Q7KUZ9",
                    "O01346",
                    "Q8IA43",
                    "Q9VYH2",
                    "Q8IA42",
                    "Q9U915",
                    "Q8IA41",
                    "A1ZB29",
                    "Q8IQV0",
                    "Q9VGU6",
                    "Q9VLQ1",
                    "Q8IQV1",
                    "Q9VBI2",
                    "Q9VIU7"
                ]},
                "list_name": "upload_1",
                "plus_minus": "+"
            },
            "number_in_reference": 304,
            "term": {
                "id": "GO:1901137",
                "label": "carbohydrate derivative biosynthetic process"
            }
        },
        {
            "input_list": {
                "number_in_list": 18,
                "fold_enrichment": 2.970310504136474,
                "fdr": 0.0013557905346163854,
                "expected": 6.0599725095854735,
                "pValue": 3.842321353163845E-5,
                "mapped_id_list": {"mapped_id": [
                    "Q9VCK6",
                    "Q9W457",
                    "Q9VMQ5",
                    "A1Z746",
                    "Q24062",
                    "Q9V3T9",
                    "Q9XZT6",
                    "A1ZAA5",
                    "Q7YU24",
                    "Q7JXZ2",
                    "P20228",
                    "Q9V3F2",
                    "Q9VAN0",
                    "Q8IPY3",
                    "M9NFH8",
                    "Q9W3Z3",
                    "Q9VIT2",
                    "Q6NR46"
                ]},
                "list_name": "upload_1",
                "plus_minus": "+"
            },
            "number_in_reference": 211,
            "term": {
                "id": "GO:0044283",
                "label": "small molecule biosynthetic process"
            }
        },
        {
            "input_list": {
                "number_in_list": 14,
                "fold_enrichment": 2.954308831386917,
                "fdr": 0.008055720140151202,
                "expected": 4.738841061998119,
                "pValue": 2.913539807773984E-4,
                "mapped_id_list": {"mapped_id": [
                    "Q24192",
                    "P18486",
                    "Q7KLI1",
                    "Q7YU24",
                    "Q9V3F2",
                    "P40793",
                    "P40792",
                    "Q9VFW4",
                    "P05031",
                    "P48554",
                    "Q9VIT2",
                    "P48148",
                    "Q6NR46",
                    "Q9VIU7"
                ]},
                "list_name": "upload_1",
                "plus_minus": "+"
            },
            "number_in_reference": 165,
            "term": {
                "id": "GO:1901615",
                "label": "organic hydroxy compound metabolic process"
            }
        },
        {
            "input_list": {
                "number_in_list": 14,
                "fold_enrichment": 2.954308831386917,
                "fdr": 0.008025773225132054,
                "expected": 4.738841061998119,
                "pValue": 2.913539807773984E-4,
                "mapped_id_list": {"mapped_id": [
                    "Q8I0P1",
                    "O18332",
                    "Q9VND8",
                    "Q9Y0Z0",
                    "P40793",
                    "P40792",
                    "P32392",
                    "Q9W5X0",
                    "P48554",
                    "P48148",
                    "Q4QPP5",
                    "A0A0B4KHT3",
                    "P45888",
                    "Q9VD29"
                ]},
                "list_name": "upload_1",
                "plus_minus": "+"
            },
            "number_in_reference": 165,
            "term": {
                "id": "GO:0120035",
                "label": "regulation of plasma membrane bounded cell projection organization"
            }
        },
        {
            "input_list": {
                "number_in_list": 19,
                "fold_enrichment": 2.953366768621806,
                "fdr": 9.289705396800801E-4,
                "expected": 6.4333357447732045,
                "pValue": 2.5449530304326083E-5,
                "mapped_id_list": {"mapped_id": [
                    "Q9VK47",
                    "A1Z746",
                    "Q9VUL1",
                    "Q9VQN8",
                    "Q27331",
                    "Q9VRP4",
                    "Q9VIE7",
                    "Q05825",
                    "Q8IQG9",
                    "P35381",
                    "Q9U915",
                    "A1ZB29",
                    "Q9VGU6",
                    "Q9VIT2",
                    "Q8IQV1",
                    "Q9VWH7",
                    "Q9VBI2",
                    "P48602",
                    "Q9VI57"
                ]},
                "list_name": "upload_1",
                "plus_minus": "+"
            },
            "number_in_reference": 224,
            "term": {
                "id": "GO:0009117",
                "label": "nucleotide metabolic process"
            }
        },
        {
            "input_list": {
                "number_in_list": 69,
                "fold_enrichment": 2.9514571819357713,
                "fdr": 6.340128132114629E-14,
                "expected": 23.378282572524054,
                "pValue": 2.395729928464367E-16,
                "mapped_id_list": {"mapped_id": [
                    "Q9Y105",
                    "Q8MV48",
                    "Q960F7",
                    "Q9VLS8",
                    "A1ZBE9",
                    "Q0E931",
                    "Q9VAV2",
                    "Q7K3V6",
                    "Q7JXZ2",
                    "Q9VIE7",
                    "P35381",
                    "Q9V3F2",
                    "Q24208",
                    "Q9VAN0",
                    "Q8IPY3",
                    "M9NFH8",
                    "Q6NR46",
                    "Q9VI57",
                    "Q9VFL5",
                    "O18680",
                    "Q9W457",
                    "Q9W374",
                    "A1Z746",
                    "Q24062",
                    "Q9VRP4",
                    "Q9U915",
                    "Q9VZP5",
                    "A1ZB29",
                    "Q8IQV0",
                    "A1Z9E3",
                    "Q9VLQ1",
                    "Q8IQV1",
                    "Q9VBI2",
                    "P08736",
                    "P05303",
                    "Q9VCK6",
                    "Q8MVS5",
                    "Q9W541",
                    "Q9VNE3",
                    "A1ZAA5",
                    "Q05825",
                    "Q9VAX8",
                    "Q9VRA2",
                    "Q9Y0Z0",
                    "Q9VCX4",
                    "Q9W3Z3",
                    "P05031",
                    "Q9W074",
                    "Q9VM33",
                    "Q9VV59",
                    "Q9VUL1",
                    "Q9XZT6",
                    "Q7JZB4",
                    "Q7KUZ9",
                    "O01346",
                    "Q9W2H0",
                    "P20228",
                    "A1ZA22",
                    "Q8IQG9",
                    "Q8IA43",
                    "Q9VYH2",
                    "Q8IA42",
                    "Q8IA41",
                    "Q05733",
                    "P13060",
                    "Q9VK85",
                    "Q9VGU6",
                    "P28668",
                    "Q9VIU7"
                ]},
                "list_name": "upload_1",
                "plus_minus": "+"
            },
            "number_in_reference": 814,
            "term": {
                "id": "GO:1901566",
                "label": "organonitrogen compound biosynthetic process"
            }
        },
        {
            "input_list": {
                "number_in_list": 5,
                "fold_enrichment": 2.9507321863125986,
                "fdr": 0.2697343292335291,
                "expected": 1.694494682775085,
                "pValue": 0.026864228741476988,
                "mapped_id_list": {"mapped_id": [
                    "O76901",
                    "O18335",
                    "O76742",
                    "Q9W5X0",
                    "Q8IMX7"
                ]},
                "list_name": "upload_1",
                "plus_minus": "+"
            },
            "number_in_reference": 59,
            "term": {
                "id": "GO:0051648",
                "label": "vesicle localization"
            }
        },
        {
            "input_list": {
                "number_in_list": 7,
                "fold_enrichment": 2.9365117902339835,
                "fdr": 0.12810962744059587,
                "expected": 2.3837806554293572,
                "pValue": 0.009768142982987404,
                "mapped_id_list": {"mapped_id": [
                    "Q9VND8",
                    "Q8I0P1",
                    "P40792",
                    "P61209",
                    "O18332",
                    "Q4QPP5",
                    "Q9VD29"
                ]},
                "list_name": "upload_1",
                "plus_minus": "+"
            },
            "number_in_reference": 83,
            "term": {
                "id": "GO:0010720",
                "label": "positive regulation of cell development"
            }
        },
        {
            "input_list": {
                "number_in_list": 9,
                "fold_enrichment": 2.9286706372560563,
                "fdr": 0.05922332797154649,
                "expected": 3.0730666280836285,
                "pValue": 0.0036525048425096822,
                "mapped_id_list": {"mapped_id": [
                    "O18335",
                    "P25160",
                    "O18333",
                    "O18332",
                    "Q9VZ23",
                    "Q9W5X0",
                    "Q9VNG6",
                    "Q9VD29",
                    "Q9VKC2"
                ]},
                "list_name": "upload_1",
                "plus_minus": "+"
            },
            "number_in_reference": 107,
            "term": {
                "id": "GO:0032880",
                "label": "regulation of protein localization"
            }
        },
        {
            "input_list": {
                "number_in_list": 9,
                "fold_enrichment": 2.9286706372560563,
                "fdr": 0.05909401939518941,
                "expected": 3.0730666280836285,
                "pValue": 0.0036525048425096822,
                "mapped_id_list": {"mapped_id": [
                    "Q9VND8",
                    "Q9VNC7",
                    "Q8I0P1",
                    "P08646",
                    "P40792",
                    "O46100",
                    "M9PI37",
                    "A0A0B4LGD3",
                    "Q9VJ75"
                ]},
                "list_name": "upload_1",
                "plus_minus": "+"
            },
            "number_in_reference": 107,
            "term": {
                "id": "GO:0008361",
                "label": "regulation of cell size"
            }
        },
        {
            "input_list": {
                "number_in_list": 1,
                "fold_enrichment": 2.9015533165407223,
                "fdr": 1,
                "expected": 0.3446429863271359,
                "pValue": 0.2951922547221117,
                "mapped_id_list": {"mapped_id": "Q9VGU6"},
                "list_name": "upload_1",
                "plus_minus": "+"
            },
            "number_in_reference": 12,
            "term": {
                "id": "GO:0046033",
                "label": "AMP metabolic process"
            }
        },
        {
            "input_list": {
                "number_in_list": 4,
                "fold_enrichment": 2.9015533165407223,
                "fdr": 0.3695596434730212,
                "expected": 1.3785719453085437,
                "pValue": 0.04842677649288848,
                "mapped_id_list": {"mapped_id": [
                    "Q9VNC7",
                    "O46100",
                    "M9PI37",
                    "A0A0B4LGD3"
                ]},
                "list_name": "upload_1",
                "plus_minus": "+"
            },
            "number_in_reference": 48,
            "term": {
                "id": "GO:0071805",
                "label": "potassium ion transmembrane transport"
            }
        },
        {
            "input_list": {
                "number_in_list": 1,
                "fold_enrichment": 2.9015533165407223,
                "fdr": 1,
                "expected": 0.3446429863271359,
                "pValue": 0.2951922547221117,
                "mapped_id_list": {"mapped_id": "Q8MQV5"},
                "list_name": "upload_1",
                "plus_minus": "+"
            },
            "number_in_reference": 12,
            "term": {
                "id": "GO:0007200",
                "label": "phospholipase C-activating G protein-coupled receptor signaling pathway"
            }
        },
        {
            "input_list": {
                "number_in_list": 1,
                "fold_enrichment": 2.9015533165407223,
                "fdr": 1,
                "expected": 0.3446429863271359,
                "pValue": 0.2951922547221117,
                "mapped_id_list": {"mapped_id": "P23625"},
                "list_name": "upload_1",
                "plus_minus": "+"
            },
            "number_in_reference": 12,
            "term": {
                "id": "GO:0002385",
                "label": "mucosal immune response"
            }
        },
        {
            "input_list": {
                "number_in_list": 1,
                "fold_enrichment": 2.9015533165407223,
                "fdr": 1,
                "expected": 0.3446429863271359,
                "pValue": 0.2951922547221117,
                "mapped_id_list": {"mapped_id": "Q9Y162"},
                "list_name": "upload_1",
                "plus_minus": "+"
            },
            "number_in_reference": 12,
            "term": {
                "id": "GO:0045463",
                "label": "R8 cell development"
            }
        },
        {
            "input_list": {
                "number_in_list": 1,
                "fold_enrichment": 2.9015533165407223,
                "fdr": 1,
                "expected": 0.3446429863271359,
                "pValue": 0.2951922547221117,
                "mapped_id_list": {"mapped_id": "P05031"},
                "list_name": "upload_1",
                "plus_minus": "+"
            },
            "number_in_reference": 12,
            "term": {
                "id": "GO:0048082",
                "label": "regulation of adult chitin-containing cuticle pigmentation"
            }
        },
        {
            "input_list": {
                "number_in_list": 1,
                "fold_enrichment": 2.9015533165407223,
                "fdr": 1,
                "expected": 0.3446429863271359,
                "pValue": 0.2951922547221117,
                "mapped_id_list": {"mapped_id": "Q7YU24"},
                "list_name": "upload_1",
                "plus_minus": "+"
            },
            "number_in_reference": 12,
            "term": {
                "id": "GO:0006697",
                "label": "ecdysone biosynthetic process"
            }
        },
        {
            "input_list": {
                "number_in_list": 1,
                "fold_enrichment": 2.9015533165407223,
                "fdr": 1,
                "expected": 0.3446429863271359,
                "pValue": 0.2951922547221117,
                "mapped_id_list": {"mapped_id": "Q7JXZ2"},
                "list_name": "upload_1",
                "plus_minus": "+"
            },
            "number_in_reference": 12,
            "term": {
                "id": "GO:0000097",
                "label": "sulfur amino acid biosynthetic process"
            }
        },
        {
            "input_list": {
                "number_in_list": 1,
                "fold_enrichment": 2.9015533165407223,
                "fdr": 1,
                "expected": 0.3446429863271359,
                "pValue": 0.2951922547221117,
                "mapped_id_list": {"mapped_id": "Q9VND8"},
                "list_name": "upload_1",
                "plus_minus": "+"
            },
            "number_in_reference": 12,
            "term": {
                "id": "GO:0000082",
                "label": "G1/S transition of mitotic cell cycle"
            }
        },
        {
            "input_list": {
                "number_in_list": 1,
                "fold_enrichment": 2.9015533165407223,
                "fdr": 1,
                "expected": 0.3446429863271359,
                "pValue": 0.2951922547221117,
                "mapped_id_list": {"mapped_id": "P23625"},
                "list_name": "upload_1",
                "plus_minus": "+"
            },
            "number_in_reference": 12,
            "term": {
                "id": "GO:0002251",
                "label": "organ or tissue specific immune response"
            }
        },
        {
            "input_list": {
                "number_in_list": 1,
                "fold_enrichment": 2.9015533165407223,
                "fdr": 1,
                "expected": 0.3446429863271359,
                "pValue": 0.2951922547221117,
                "mapped_id_list": {"mapped_id": "Q9VND8"},
                "list_name": "upload_1",
                "plus_minus": "+"
            },
            "number_in_reference": 12,
            "term": {
                "id": "GO:0044843",
                "label": "cell cycle G1/S phase transition"
            }
        },
        {
            "input_list": {
                "number_in_list": 1,
                "fold_enrichment": 2.9015533165407223,
                "fdr": 1,
                "expected": 0.3446429863271359,
                "pValue": 0.2951922547221117,
                "mapped_id_list": {"mapped_id": "Q8I0P1"},
                "list_name": "upload_1",
                "plus_minus": "+"
            },
            "number_in_reference": 12,
            "term": {
                "id": "GO:0007026",
                "label": "negative regulation of microtubule depolymerization"
            }
        },
        {
            "input_list": {
                "number_in_list": 1,
                "fold_enrichment": 2.9015533165407223,
                "fdr": 1,
                "expected": 0.3446429863271359,
                "pValue": 0.2951922547221117,
                "mapped_id_list": {"mapped_id": "Q9VIE7"},
                "list_name": "upload_1",
                "plus_minus": "+"
            },
            "number_in_reference": 12,
            "term": {
                "id": "GO:0009168",
                "label": "purine ribonucleoside monophosphate biosynthetic process"
            }
        },
        {
            "input_list": {
                "number_in_list": 8,
                "fold_enrichment": 2.9015533165407223,
                "fdr": 0.09002350051558192,
                "expected": 2.7571438906170873,
                "pValue": 0.006341736473567309,
                "mapped_id_list": {"mapped_id": [
                    "Q05825",
                    "P35381",
                    "Q9U915",
                    "Q9VGU6",
                    "Q8IQV1",
                    "Q9VRP4",
                    "Q9VIE7",
                    "Q9VI57"
                ]},
                "list_name": "upload_1",
                "plus_minus": "+"
            },
            "number_in_reference": 96,
            "term": {
                "id": "GO:0009152",
                "label": "purine ribonucleotide biosynthetic process"
            }
        },
        {
            "input_list": {
                "number_in_list": 1,
                "fold_enrichment": 2.9015533165407223,
                "fdr": 1,
                "expected": 0.3446429863271359,
                "pValue": 0.2951922547221117,
                "mapped_id_list": {"mapped_id": "Q9VIE7"},
                "list_name": "upload_1",
                "plus_minus": "+"
            },
            "number_in_reference": 12,
            "term": {
                "id": "GO:0009127",
                "label": "purine nucleoside monophosphate biosynthetic process"
            }
        },
        {
            "input_list": {
                "number_in_list": 1,
                "fold_enrichment": 2.9015533165407223,
                "fdr": 1,
                "expected": 0.3446429863271359,
                "pValue": 0.2951922547221117,
                "mapped_id_list": {"mapped_id": "P05031"},
                "list_name": "upload_1",
                "plus_minus": "+"
            },
            "number_in_reference": 12,
            "term": {
                "id": "GO:0042542",
                "label": "response to hydrogen peroxide"
            }
        },
        {
            "input_list": {
                "number_in_list": 1,
                "fold_enrichment": 2.9015533165407223,
                "fdr": 1,
                "expected": 0.3446429863271359,
                "pValue": 0.2951922547221117,
                "mapped_id_list": {"mapped_id": "Q9VIU7"},
                "list_name": "upload_1",
                "plus_minus": "+"
            },
            "number_in_reference": 12,
            "term": {
                "id": "GO:0006490",
                "label": "oligosaccharide-lipid intermediate biosynthetic process"
            }
        },
        {
            "input_list": {
                "number_in_list": 1,
                "fold_enrichment": 2.9015533165407223,
                "fdr": 1,
                "expected": 0.3446429863271359,
                "pValue": 0.2951922547221117,
                "mapped_id_list": {"mapped_id": "P11147"},
                "list_name": "upload_1",
                "plus_minus": "+"
            },
            "number_in_reference": 12,
            "term": {
                "id": "GO:0016237",
                "label": "microautophagy"
            }
        },
        {
            "input_list": {
                "number_in_list": 1,
                "fold_enrichment": 2.9015533165407223,
                "fdr": 1,
                "expected": 0.3446429863271359,
                "pValue": 0.2951922547221117,
                "mapped_id_list": {"mapped_id": "P11147"},
                "list_name": "upload_1",
                "plus_minus": "+"
            },
            "number_in_reference": 12,
            "term": {
                "id": "GO:0070922",
                "label": "RISC complex assembly"
            }
        },
        {
            "input_list": {
                "number_in_list": 1,
                "fold_enrichment": 2.9015533165407223,
                "fdr": 1,
                "expected": 0.3446429863271359,
                "pValue": 0.2951922547221117,
                "mapped_id_list": {"mapped_id": "A1ZBK9"},
                "list_name": "upload_1",
                "plus_minus": "+"
            },
            "number_in_reference": 12,
            "term": {
                "id": "GO:0061512",
                "label": "protein localization to cilium"
            }
        },
        {
            "input_list": {
                "number_in_list": 1,
                "fold_enrichment": 2.9015533165407223,
                "fdr": 1,
                "expected": 0.3446429863271359,
                "pValue": 0.2951922547221117,
                "mapped_id_list": {"mapped_id": "Q9VIU7"},
                "list_name": "upload_1",
                "plus_minus": "+"
            },
            "number_in_reference": 12,
            "term": {
                "id": "GO:0035269",
                "label": "protein O-linked mannosylation"
            }
        },
        {
            "input_list": {
                "number_in_list": 1,
                "fold_enrichment": 2.9015533165407223,
                "fdr": 1,
                "expected": 0.3446429863271359,
                "pValue": 0.2951922547221117,
                "mapped_id_list": {"mapped_id": "P49283"},
                "list_name": "upload_1",
                "plus_minus": "+"
            },
            "number_in_reference": 12,
            "term": {
                "id": "GO:0034764",
                "label": "positive regulation of transmembrane transport"
            }
        },
        {
            "input_list": {
                "number_in_list": 1,
                "fold_enrichment": 2.9015533165407223,
                "fdr": 1,
                "expected": 0.3446429863271359,
                "pValue": 0.2951922547221117,
                "mapped_id_list": {"mapped_id": "Q9VFF3"},
                "list_name": "upload_1",
                "plus_minus": "+"
            },
            "number_in_reference": 12,
            "term": {
                "id": "GO:0016075",
                "label": "rRNA catabolic process"
            }
        },
        {
            "input_list": {
                "number_in_list": 1,
                "fold_enrichment": 2.9015533165407223,
                "fdr": 1,
                "expected": 0.3446429863271359,
                "pValue": 0.2951922547221117,
                "mapped_id_list": {"mapped_id": "Q9VKC2"},
                "list_name": "upload_1",
                "plus_minus": "+"
            },
            "number_in_reference": 12,
            "term": {
                "id": "GO:0071230",
                "label": "cellular response to amino acid stimulus"
            }
        },
        {
            "input_list": {
                "number_in_list": 1,
                "fold_enrichment": 2.9015533165407223,
                "fdr": 1,
                "expected": 0.3446429863271359,
                "pValue": 0.2951922547221117,
                "mapped_id_list": {"mapped_id": "Q9VIF1"},
                "list_name": "upload_1",
                "plus_minus": "+"
            },
            "number_in_reference": 12,
            "term": {
                "id": "GO:0035196",
                "label": "miRNA processing"
            }
        },
        {
            "input_list": {
                "number_in_list": 2,
                "fold_enrichment": 2.9015533165407223,
                "fdr": 0.7413598799464861,
                "expected": 0.6892859726542718,
                "pValue": 0.15037299589197958,
                "mapped_id_list": {"mapped_id": [
                    "Q7KN62",
                    "Q9Y162"
                ]},
                "list_name": "upload_1",
                "plus_minus": "+"
            },
            "number_in_reference": 24,
            "term": {
                "id": "GO:0097352",
                "label": "autophagosome maturation"
            }
        },
        {
            "input_list": {
                "number_in_list": 1,
                "fold_enrichment": 2.9015533165407223,
                "fdr": 1,
                "expected": 0.3446429863271359,
                "pValue": 0.2951922547221117,
                "mapped_id_list": {"mapped_id": "P16378"},
                "list_name": "upload_1",
                "plus_minus": "+"
            },
            "number_in_reference": 12,
            "term": {
                "id": "GO:0008366",
                "label": "axon ensheathment"
            }
        },
        {
            "input_list": {
                "number_in_list": 1,
                "fold_enrichment": 2.9015533165407223,
                "fdr": 1,
                "expected": 0.3446429863271359,
                "pValue": 0.2951922547221117,
                "mapped_id_list": {"mapped_id": "P16378"},
                "list_name": "upload_1",
                "plus_minus": "+"
            },
            "number_in_reference": 12,
            "term": {
                "id": "GO:0061343",
                "label": "cell adhesion involved in heart morphogenesis"
            }
        },
        {
            "input_list": {
                "number_in_list": 1,
                "fold_enrichment": 2.9015533165407223,
                "fdr": 1,
                "expected": 0.3446429863271359,
                "pValue": 0.2951922547221117,
                "mapped_id_list": {"mapped_id": "P40792"},
                "list_name": "upload_1",
                "plus_minus": "+"
            },
            "number_in_reference": 12,
            "term": {
                "id": "GO:0061339",
                "label": "establishment or maintenance of monopolar cell polarity"
            }
        },
        {
            "input_list": {
                "number_in_list": 1,
                "fold_enrichment": 2.9015533165407223,
                "fdr": 1,
                "expected": 0.3446429863271359,
                "pValue": 0.2951922547221117,
                "mapped_id_list": {"mapped_id": "O18680"},
                "list_name": "upload_1",
                "plus_minus": "+"
            },
            "number_in_reference": 12,
            "term": {
                "id": "GO:0042168",
                "label": "heme metabolic process"
            }
        },
        {
            "input_list": {
                "number_in_list": 2,
                "fold_enrichment": 2.9015533165407223,
                "fdr": 0.7408669544943941,
                "expected": 0.6892859726542718,
                "pValue": 0.15037299589197958,
                "mapped_id_list": {"mapped_id": [
                    "O76742",
                    "Q9VD29"
                ]},
                "list_name": "upload_1",
                "plus_minus": "+"
            },
            "number_in_reference": 24,
            "term": {
                "id": "GO:0032388",
                "label": "positive regulation of intracellular transport"
            }
        },
        {
            "input_list": {
                "number_in_list": 2,
                "fold_enrichment": 2.9015533165407223,
                "fdr": 0.7403746840927367,
                "expected": 0.6892859726542718,
                "pValue": 0.15037299589197958,
                "mapped_id_list": {"mapped_id": [
                    "P48148",
                    "P25157"
                ]},
                "list_name": "upload_1",
                "plus_minus": "+"
            },
            "number_in_reference": 24,
            "term": {
                "id": "GO:0003383",
                "label": "apical constriction"
            }
        },
        {
            "input_list": {
                "number_in_list": 1,
                "fold_enrichment": 2.9015533165407223,
                "fdr": 1,
                "expected": 0.3446429863271359,
                "pValue": 0.2951922547221117,
                "mapped_id_list": {"mapped_id": "P40793"},
                "list_name": "upload_1",
                "plus_minus": "+"
            },
            "number_in_reference": 12,
            "term": {
                "id": "GO:0030041",
                "label": "actin filament polymerization"
            }
        },
        {
            "input_list": {
                "number_in_list": 1,
                "fold_enrichment": 2.9015533165407223,
                "fdr": 1,
                "expected": 0.3446429863271359,
                "pValue": 0.2951922547221117,
                "mapped_id_list": {"mapped_id": "P40792"},
                "list_name": "upload_1",
                "plus_minus": "+"
            },
            "number_in_reference": 12,
            "term": {
                "id": "GO:0061162",
                "label": "establishment of monopolar cell polarity"
            }
        },
        {
            "input_list": {
                "number_in_list": 1,
                "fold_enrichment": 2.9015533165407223,
                "fdr": 1,
                "expected": 0.3446429863271359,
                "pValue": 0.2951922547221117,
                "mapped_id_list": {"mapped_id": "Q27331"},
                "list_name": "upload_1",
                "plus_minus": "+"
            },
            "number_in_reference": 12,
            "term": {
                "id": "GO:0007446",
                "label": "imaginal disc growth"
            }
        },
        {
            "input_list": {
                "number_in_list": 1,
                "fold_enrichment": 2.9015533165407223,
                "fdr": 1,
                "expected": 0.3446429863271359,
                "pValue": 0.2951922547221117,
                "mapped_id_list": {"mapped_id": "Q9VZ23"},
                "list_name": "upload_1",
                "plus_minus": "+"
            },
            "number_in_reference": 12,
            "term": {
                "id": "GO:0006999",
                "label": "nuclear pore organization"
            }
        },
        {
            "input_list": {
                "number_in_list": 10,
                "fold_enrichment": 2.901553316540722,
                "fdr": 0.044180401305427906,
                "expected": 3.4464298632713595,
                "pValue": 0.002390869220442185,
                "mapped_id_list": {"mapped_id": [
                    "Q8IA43",
                    "Q8IA42",
                    "Q8MVS5",
                    "Q8IA41",
                    "Q8MV48",
                    "Q9VLS8",
                    "Q8IQV0",
                    "Q7JZB4",
                    "Q9VLQ1",
                    "Q9VIU7"
                ]},
                "list_name": "upload_1",
                "plus_minus": "+"
            },
            "number_in_reference": 120,
            "term": {
                "id": "GO:0070085",
                "label": "glycosylation"
            }
        },
        {
            "input_list": {
                "number_in_list": 5,
                "fold_enrichment": 2.901553316540722,
                "fdr": 0.28525463197111106,
                "expected": 1.7232149316356797,
                "pValue": 0.02864095090236257,
                "mapped_id_list": {"mapped_id": [
                    "Q9VND8",
                    "P40793",
                    "P08646",
                    "P54351",
                    "Q9VD64"
                ]},
                "list_name": "upload_1",
                "plus_minus": "+"
            },
            "number_in_reference": 60,
            "term": {
                "id": "GO:0048754",
                "label": "branching morphogenesis of an epithelial tube"
            }
        },
        {
            "input_list": {
                "number_in_list": 3,
                "fold_enrichment": 2.901553316540722,
                "fdr": 0.5255696759799164,
                "expected": 1.0339289589814078,
                "pValue": 0.0836939564988261,
                "mapped_id_list": {"mapped_id": [
                    "O96532",
                    "Q9VSM9",
                    "O16810"
                ]},
                "list_name": "upload_1",
                "plus_minus": "+"
            },
            "number_in_reference": 36,
            "term": {
                "id": "GO:0010389",
                "label": "regulation of G2/M transition of mitotic cell cycle"
            }
        },
        {
            "input_list": {
                "number_in_list": 5,
                "fold_enrichment": 2.901553316540722,
                "fdr": 0.2848717398476599,
                "expected": 1.7232149316356797,
                "pValue": 0.02864095090236257,
                "mapped_id_list": {"mapped_id": [
                    "Q9VND8",
                    "P40793",
                    "P08646",
                    "P54351",
                    "Q9VD64"
                ]},
                "list_name": "upload_1",
                "plus_minus": "+"
            },
            "number_in_reference": 60,
            "term": {
                "id": "GO:0060446",
                "label": "branching involved in open tracheal system development"
            }
        },
        {
            "input_list": {
                "number_in_list": 140,
                "fold_enrichment": 2.8878018790215716,
                "fdr": 9.097770972326306E-31,
                "expected": 48.47978007668379,
                "pValue": 9.822154895898846E-34,
                "mapped_id_list": {"mapped_id": [
                    "M9PI37",
                    "Q7KN62",
                    "Q9VNG6",
                    "A0A0B4KHK8",
                    "Q7YU24",
                    "Q9W1K4",
                    "Q9W4A0",
                    "M9PEU1",
                    "Q9VB75",
                    "P35381",
                    "Q9W0A7",
                    "P32392",
                    "P51905",
                    "Q8IR80",
                    "Q9VJ75",
                    "Q0KHU4",
                    "Q9VM50",
                    "P48602",
                    "O76901",
                    "Q9VNP7",
                    "Q9W2V3",
                    "Q9VPT5",
                    "Q9VUN3",
                    "Q8MRD1",
                    "O76742",
                    "O77277",
                    "Q8IQF3",
                    "Q7K3Q2",
                    "P40793",
                    "Q0E961",
                    "P40792",
                    "Q9V3C2",
                    "Q9Y162",
                    "Q9VIW6",
                    "P48554",
                    "Q9V4E7",
                    "P48555",
                    "Q9VTD7",
                    "Q7KTJ8",
                    "A1Z9M6",
                    "Q9VLM3",
                    "Q9W389",
                    "A1ZBK9",
                    "Q9VP48",
                    "P61209",
                    "P54351",
                    "Q9W3Q0",
                    "A0A0B4LGD3",
                    "P11147",
                    "A1ZBC7",
                    "P91659",
                    "Q9VR07",
                    "Q9VKC2",
                    "Q05825",
                    "Q9VC31",
                    "Q9W4C5",
                    "P40946",
                    "P40945",
                    "Q9VHV5",
                    "P48148",
                    "H9XVM3",
                    "Q9VJR4",
                    "Q9VQ79",
                    "P25160",
                    "Q9W3R0",
                    "Q2PDY3",
                    "Q9VD65",
                    "P83740",
                    "Q9VBK1",
                    "Q9VWD3",
                    "P00399",
                    "Q961Q9",
                    "Q9VK47",
                    "Q8IR48",
                    "O46100",
                    "Q9VQ85",
                    "Q9VPG2",
                    "Q9VZ23",
                    "A0A0B4K7V4",
                    "Q9VNC7",
                    "Q9Y1A7",
                    "Q8IPY0",
                    "A1Z8V9",
                    "Q9VWE8",
                    "Q9W5X0",
                    "Q7KY04",
                    "B7Z122",
                    "P29845",
                    "Q9VSV2",
                    "Q27331",
                    "Q06849",
                    "P45889",
                    "Q9VRD6",
                    "Q9VLY6",
                    "P49283",
                    "Q9VYB7",
                    "O18335",
                    "O18334",
                    "Q8IQQ7",
                    "O18333",
                    "Q24192",
                    "O18332",
                    "Q86BK8",
                    "Q7K330",
                    "Q9VZ47",
                    "Q9W2S9",
                    "Q8IRK8",
                    "Q9VT04",
                    "Q8IRK9",
                    "Q9VVM0",
                    "P18931",
                    "P18932",
                    "Q9VSG8",
                    "Q8T8W3",
                    "P25228",
                    "O15971",
                    "A1Z8D1",
                    "E1JHQ6",
                    "Q9VUC7",
                    "Q9VGP3",
                    "Q9VLR8",
                    "Q9V9U1",
                    "Q9VXA9",
                    "A1Z7S3",
                    "Q9V9U2",
                    "Q9W1J0",
                    "Q9V3I2",
                    "O01346",
                    "Q9VTJ8",
                    "Q7PLE9",
                    "O18339",
                    "O18338",
                    "Q9VE46",
                    "Q8IMX7",
                    "Q8IN99",
                    "A0A0B4KHT3",
                    "Q9VD29",
                    "Q8SWV5",
                    "Q8SWV6",
                    "Q8IR98"
                ]},
                "list_name": "upload_1",
                "plus_minus": "+"
            },
            "number_in_reference": 1688,
            "term": {
                "id": "GO:0006810",
                "label": "transport"
            }
        },
        {
            "input_list": {
                "number_in_list": 14,
                "fold_enrichment": 2.884384362004978,
                "fdr": 0.009892739659295994,
                "expected": 4.853722057440498,
                "pValue": 3.7247967138239976E-4,
                "mapped_id_list": {"mapped_id": [
                    "Q8I0P1",
                    "O18332",
                    "Q9VND8",
                    "Q9Y0Z0",
                    "P40793",
                    "P40792",
                    "P32392",
                    "Q9W5X0",
                    "P48554",
                    "P48148",
                    "Q4QPP5",
                    "A0A0B4KHT3",
                    "P45888",
                    "Q9VD29"
                ]},
                "list_name": "upload_1",
                "plus_minus": "+"
            },
            "number_in_reference": 169,
            "term": {
                "id": "GO:0031344",
                "label": "regulation of cell projection organization"
            }
        },
        {
            "input_list": {
                "number_in_list": 10,
                "fold_enrichment": 2.8775735370651794,
                "fdr": 0.044519447206570716,
                "expected": 3.4751501121319537,
                "pValue": 0.002541393544990474,
                "mapped_id_list": {"mapped_id": [
                    "Q9VND8",
                    "Q8I0P1",
                    "P16378",
                    "P40793",
                    "P40792",
                    "A0A0B4KFL3",
                    "P32392",
                    "P54351",
                    "O18338",
                    "P45888"
                ]},
                "list_name": "upload_1",
                "plus_minus": "+"
            },
            "number_in_reference": 121,
            "term": {
                "id": "GO:0051963",
                "label": "regulation of synapse assembly"
            }
        },
        {
            "input_list": {
                "number_in_list": 6,
                "fold_enrichment": 2.8618060108346848,
                "fdr": 0.20521234654693307,
                "expected": 2.0965781668234102,
                "pValue": 0.01827802276936246,
                "mapped_id_list": {"mapped_id": [
                    "Q9VRA2",
                    "A1Z746",
                    "Q24062",
                    "P05031",
                    "A1Z7S3",
                    "O77277"
                ]},
                "list_name": "upload_1",
                "plus_minus": "+"
            },
            "number_in_reference": 73,
            "term": {
                "id": "GO:0043473",
                "label": "pigmentation"
            }
        },
        {
            "input_list": {
                "number_in_list": 5,
                "fold_enrichment": 2.853986868728579,
                "fdr": 0.2582098107377278,
                "expected": 1.7519351804962744,
                "pValue": 0.030490362266600787,
                "mapped_id_list": {"mapped_id": [
                    "Q9VND8",
                    "P40793",
                    "P08646",
                    "P54351",
                    "Q9VD64"
                ]},
                "list_name": "upload_1",
                "plus_minus": "+"
            },
            "number_in_reference": 61,
            "term": {
                "id": "GO:0001763",
                "label": "morphogenesis of a branching structure"
            }
        },
        {
            "input_list": {
                "number_in_list": 5,
                "fold_enrichment": 2.853986868728579,
                "fdr": 0.257915050679808,
                "expected": 1.7519351804962744,
                "pValue": 0.030490362266600787,
                "mapped_id_list": {"mapped_id": [
                    "Q9VND8",
                    "P40793",
                    "P08646",
                    "P54351",
                    "Q9VD64"
                ]},
                "list_name": "upload_1",
                "plus_minus": "+"
            },
            "number_in_reference": 61,
            "term": {
                "id": "GO:0061138",
                "label": "morphogenesis of a branching epithelium"
            }
        },
        {
            "input_list": {
                "number_in_list": 4,
                "fold_enrichment": 2.842337942733769,
                "fdr": 0.38807128546035846,
                "expected": 1.4072921941691383,
                "pValue": 0.05158572418062794,
                "mapped_id_list": {"mapped_id": [
                    "P08646",
                    "Q8T8W3",
                    "O18334",
                    "P08645"
                ]},
                "list_name": "upload_1",
                "plus_minus": "+"
            },
            "number_in_reference": 49,
            "term": {
                "id": "GO:0045466",
                "label": "R7 cell differentiation"
            }
        },
        {
            "input_list": {
                "number_in_list": 13,
                "fold_enrichment": 2.829014483627204,
                "fdr": 0.016730668135597076,
                "expected": 4.595239817695146,
                "pValue": 7.179962843616558E-4,
                "mapped_id_list": {"mapped_id": [
                    "Q9Y105",
                    "Q9VV41",
                    "Q9VFL5",
                    "O46079",
                    "Q9VFF3",
                    "Q9VV59",
                    "Q9VNE3",
                    "A1ZBE9",
                    "Q9VKD3",
                    "Q9VFW4",
                    "Q9VC87",
                    "P28668",
                    "Q9VWD6"
                ]},
                "list_name": "upload_1",
                "plus_minus": "+"
            },
            "number_in_reference": 160,
            "term": {
                "id": "GO:0006399",
                "label": "tRNA metabolic process"
            }
        },
        {
            "input_list": {
                "number_in_list": 29,
                "fold_enrichment": 2.828404913602721,
                "fdr": 2.5448547739210157E-5,
                "expected": 10.253128843232293,
                "pValue": 4.7394056518367095E-7,
                "mapped_id_list": {"mapped_id": [
                    "Q9VH09",
                    "Q9VCK6",
                    "Q9VW26",
                    "P18486",
                    "A1ZAA5",
                    "Q9VY42",
                    "Q7KLI1",
                    "Q7JXZ2",
                    "Q9VW68",
                    "Q9VRG8",
                    "A1Z6N4",
                    "Q9VAN0",
                    "A1Z6N2",
                    "Q8IPY3",
                    "M9NFH8",
                    "Q9W3Z3",
                    "P05031",
                    "Q7JWF1",
                    "Q9V7Y2",
                    "Q9W457",
                    "A1Z746",
                    "A8E6R2",
                    "Q24062",
                    "P20228",
                    "Q9VPH6",
                    "Q05733",
                    "Q9VTN9",
                    "Q8IQV1",
                    "Q9VWH7"
                ]},
                "list_name": "upload_1",
                "plus_minus": "+"
            },
            "number_in_reference": 357,
            "term": {
                "id": "GO:0043436",
                "label": "oxoacid metabolic process"
            }
        },
        {
            "input_list": {
                "number_in_list": 3,
                "fold_enrichment": 2.823132956634216,
                "fdr": 0.5210286543612327,
                "expected": 1.0626492078420025,
                "pValue": 0.08922879384404915,
                "mapped_id_list": {"mapped_id": [
                    "O96532",
                    "Q9VSM9",
                    "O16810"
                ]},
                "list_name": "upload_1",
                "plus_minus": "+"
            },
            "number_in_reference": 37,
            "term": {
                "id": "GO:1902749",
                "label": "regulation of cell cycle G2/M phase transition"
            }
        },
        {
            "input_list": {
                "number_in_list": 3,
                "fold_enrichment": 2.823132956634216,
                "fdr": 0.520618395578271,
                "expected": 1.0626492078420025,
                "pValue": 0.08922879384404915,
                "mapped_id_list": {"mapped_id": [
                    "O18332",
                    "O18339",
                    "Q9VNG6"
                ]},
                "list_name": "upload_1",
                "plus_minus": "+"
            },
            "number_in_reference": 37,
            "term": {
                "id": "GO:1905037",
```
