## Supplemental Datafiles 1-3 for "A Structural Proteome Screen Identifies Protein Mimicry in Host-Microbe Systems": wMel_GO_analysis_input_IDs.json (part 2 of 5)

```
                "label": "autophagosome organization"
            }
        },
        {
            "input_list": {
                "number_in_list": 3,
                "fold_enrichment": 2.823132956634216,
                "fdr": 0.5202087823638114,
                "expected": 1.0626492078420025,
                "pValue": 0.08922879384404915,
                "mapped_id_list": {"mapped_id": [
                    "P40793",
                    "P40792",
                    "P48148"
                ]},
                "list_name": "upload_1",
                "plus_minus": "+"
            },
            "number_in_reference": 37,
            "term": {
                "id": "GO:0045859",
                "label": "regulation of protein kinase activity"
            }
        },
        {
            "input_list": {
                "number_in_list": 5,
                "fold_enrichment": 2.8079548224587634,
                "fdr": 0.268960438453896,
                "expected": 1.780655429356869,
                "pValue": 0.03241318104444388,
                "mapped_id_list": {"mapped_id": [
                    "P16378",
                    "Q0E9A7",
                    "P23625",
                    "Q8MQV5",
                    "P25157"
                ]},
                "list_name": "upload_1",
                "plus_minus": "+"
            },
            "number_in_reference": 62,
            "term": {
                "id": "GO:0007188",
                "label": "adenylate cyclase-modulating G protein-coupled receptor signaling pathway"
            }
        },
        {
            "input_list": {
                "number_in_list": 10,
                "fold_enrichment": 2.8079548224587634,
                "fdr": 0.05164981576348432,
                "expected": 3.561310858713738,
                "pValue": 0.0030390444902670937,
                "mapped_id_list": {"mapped_id": [
                    "Q9VND8",
                    "Q8I0P1",
                    "P16378",
                    "P40793",
                    "P40792",
                    "A0A0B4KFL3",
                    "P32392",
                    "P54351",
                    "O18338",
                    "P45888"
                ]},
                "list_name": "upload_1",
                "plus_minus": "+"
            },
            "number_in_reference": 124,
            "term": {
                "id": "GO:1901888",
                "label": "regulation of cell junction assembly"
            }
        },
        {
            "input_list": {
                "number_in_list": 5,
                "fold_enrichment": 2.8079548224587634,
                "fdr": 0.2686595878515986,
                "expected": 1.780655429356869,
                "pValue": 0.03241318104444388,
                "mapped_id_list": {"mapped_id": [
                    "O18334",
                    "Q27297",
                    "O77135",
                    "Q8SZ30",
                    "Q9W1K4"
                ]},
                "list_name": "upload_1",
                "plus_minus": "+"
            },
            "number_in_reference": 62,
            "term": {
                "id": "GO:0008298",
                "label": "intracellular mRNA localization"
            }
        },
        {
            "input_list": {
                "number_in_list": 5,
                "fold_enrichment": 2.8079548224587634,
                "fdr": 0.26835940954114984,
                "expected": 1.780655429356869,
                "pValue": 0.03241318104444388,
                "mapped_id_list": {"mapped_id": [
                    "Q9V3F2",
                    "P05031",
                    "Q9VIT2",
                    "Q6NR46",
                    "Q7YU24"
                ]},
                "list_name": "upload_1",
                "plus_minus": "+"
            },
            "number_in_reference": 62,
            "term": {
                "id": "GO:1901617",
                "label": "organic hydroxy compound biosynthetic process"
            }
        },
        {
            "input_list": {
                "number_in_list": 29,
                "fold_enrichment": 2.8048348726560315,
                "fdr": 2.9418782767558757E-5,
                "expected": 10.339289589814078,
                "pValue": 5.637607493918143E-7,
                "mapped_id_list": {"mapped_id": [
                    "Q9VH09",
                    "Q9VCK6",
                    "Q9VW26",
                    "P18486",
                    "A1ZAA5",
                    "Q9VY42",
                    "Q7KLI1",
                    "Q7JXZ2",
                    "Q9VW68",
                    "Q9VRG8",
                    "A1Z6N4",
                    "Q9VAN0",
                    "A1Z6N2",
                    "Q8IPY3",
                    "M9NFH8",
                    "Q9W3Z3",
                    "P05031",
                    "Q7JWF1",
                    "Q9V7Y2",
                    "Q9W457",
                    "A1Z746",
                    "A8E6R2",
                    "Q24062",
                    "P20228",
                    "Q9VPH6",
                    "Q05733",
                    "Q9VTN9",
                    "Q8IQV1",
                    "Q9VWH7"
                ]},
                "list_name": "upload_1",
                "plus_minus": "+"
            },
            "number_in_reference": 360,
            "term": {
                "id": "GO:0006082",
                "label": "organic acid metabolic process"
            }
        },
        {
            "input_list": {
                "number_in_list": 12,
                "fold_enrichment": 2.8041857555829797,
                "fdr": 0.02550630285949758,
                "expected": 4.279317080228605,
                "pValue": 0.001228846170153932,
                "mapped_id_list": {"mapped_id": [
                    "P08646",
                    "P40792",
                    "O18335",
                    "Q24192",
                    "O76742",
                    "Q9VLQ1",
                    "P48555",
                    "P48148",
                    "Q9VRP4",
                    "P08645",
                    "Q9V3I2",
                    "O01346"
                ]},
                "list_name": "upload_1",
                "plus_minus": "+"
            },
            "number_in_reference": 149,
            "term": {
                "id": "GO:0090130",
                "label": "tissue migration"
            }
        },
        {
            "input_list": {
                "number_in_list": 25,
                "fold_enrichment": 2.7989260288174167,
                "fdr": 1.610941954359671E-4,
                "expected": 8.93199739564494,
                "pValue": 3.5871177121369193E-6,
                "mapped_id_list": {"mapped_id": [
                    "P08736",
                    "P05303",
                    "Q9Y105",
                    "Q960F7",
                    "Q9W541",
                    "Q9VNE3",
                    "A1ZBE9",
                    "Q0E931",
                    "Q9VAV2",
                    "Q7K3V6",
                    "Q7JXZ2",
                    "Q9VAX8",
                    "Q9VCX4",
                    "Q24208",
                    "Q9W074",
                    "Q9VM33",
                    "Q9VFL5",
                    "Q9VV59",
                    "Q9W2H0",
                    "A1ZA22",
                    "Q9VZP5",
                    "P13060",
                    "Q9VK85",
                    "A1Z9E3",
                    "P28668"
                ]},
                "list_name": "upload_1",
                "plus_minus": "+"
            },
            "number_in_reference": 311,
            "term": {
                "id": "GO:0043043",
                "label": "peptide biosynthetic process"
            }
        },
        {
            "input_list": {
                "number_in_list": 145,
                "fold_enrichment": 2.792424098883217,
                "fdr": 1.4248631685708414E-30,
                "expected": 51.92620993995514,
                "pValue": 1.7306030387500096E-33,
                "mapped_id_list": {"mapped_id": [
                    "M9PI37",
                    "Q7KN62",
                    "Q9VNG6",
                    "A0A0B4KHK8",
                    "Q7YU24",
                    "Q9W1K4",
                    "Q9W4A0",
                    "M9PEU1",
                    "Q9VB75",
                    "P35381",
                    "Q9W0A7",
                    "P32392",
                    "P51905",
                    "Q8IR80",
                    "Q9VJ75",
                    "Q0KHU4",
                    "Q9VM50",
                    "P48602",
                    "O76901",
                    "Q9VNP7",
                    "Q9W2V3",
                    "Q9VPT5",
                    "Q9VUN3",
                    "Q8MRD1",
                    "O76742",
                    "O77277",
                    "Q8IQF3",
                    "Q7K3Q2",
                    "P40793",
                    "Q0E961",
                    "P40792",
                    "Q9V3C2",
                    "Q9Y162",
                    "Q9VIW6",
                    "P48554",
                    "Q9V4E7",
                    "P48555",
                    "Q9VTD7",
                    "Q7KTJ8",
                    "A1Z9M6",
                    "Q9VLM3",
                    "Q9W389",
                    "A1ZBK9",
                    "Q9VP48",
                    "P61209",
                    "P54351",
                    "Q9W3Q0",
                    "A0A0B4LGD3",
                    "P11147",
                    "A1ZBC7",
                    "P91659",
                    "Q9VR07",
                    "Q9VKC2",
                    "Q05825",
                    "Q9VC31",
                    "Q9W4C5",
                    "P40946",
                    "P40945",
                    "Q9VHV5",
                    "P48148",
                    "H9XVM3",
                    "Q9VJR4",
                    "Q9VQ79",
                    "P25160",
                    "Q9W3R0",
                    "Q2PDY3",
                    "Q9VD65",
                    "P83740",
                    "Q9VBK1",
                    "Q9VWD3",
                    "P00399",
                    "Q961Q9",
                    "Q9VK47",
                    "Q8IR48",
                    "O46100",
                    "Q9VQ85",
                    "Q9VPG2",
                    "Q9VZ23",
                    "A0A0B4K7V4",
                    "Q9VNC7",
                    "Q9Y1A7",
                    "Q8IPY0",
                    "A1Z8V9",
                    "Q9VWE8",
                    "Q9W5X0",
                    "Q7KY04",
                    "B7Z122",
                    "P29845",
                    "Q9VS57",
                    "Q9VSV2",
                    "Q27331",
                    "Q06849",
                    "P45889",
                    "Q9VRD6",
                    "Q9VSN9",
                    "Q9VLY6",
                    "P49283",
                    "Q9VYB7",
                    "O18335",
                    "Q9VL02",
                    "O18334",
                    "Q8IQQ7",
                    "O18333",
                    "Q24192",
                    "O18332",
                    "Q86BK8",
                    "Q7K330",
                    "Q9VZ47",
                    "Q9W2S9",
                    "Q8IRK8",
                    "Q9VT04",
                    "Q8IRK9",
                    "Q9VVM0",
                    "P18931",
                    "P18932",
                    "Q9VSG8",
                    "Q8T8W3",
                    "P25228",
                    "O15971",
                    "A1Z8D1",
                    "E1JHQ6",
                    "Q9VUC7",
                    "Q9VGP3",
                    "Q9VLR8",
                    "Q9V9U1",
                    "Q9VXA9",
                    "Q9V3Q1",
                    "A1Z7S3",
                    "Q9V9U2",
                    "Q9W1J0",
                    "Q9V3I2",
                    "O01346",
                    "Q9VTJ8",
                    "Q7PLE9",
                    "O18339",
                    "O18338",
                    "Q9VE46",
                    "Q9VL22",
                    "Q8IMX7",
                    "Q8IN99",
                    "A0A0B4KHT3",
                    "Q9VD29",
                    "Q8SWV5",
                    "Q8SWV6",
                    "Q8IR98"
                ]},
                "list_name": "upload_1",
                "plus_minus": "+"
            },
            "number_in_reference": 1808,
            "term": {
                "id": "GO:0051234",
                "label": "establishment of localization"
            }
        },
        {
            "input_list": {
                "number_in_list": 2,
                "fold_enrichment": 2.7854911838790932,
                "fdr": 0.7589885195491117,
                "expected": 0.7180062215148665,
                "pValue": 0.16050404995053416,
                "mapped_id_list": {"mapped_id": [
                    "Q9VB75",
                    "E1JHQ6"
                ]},
                "list_name": "upload_1",
                "plus_minus": "+"
            },
            "number_in_reference": 25,
            "term": {
                "id": "GO:0006835",
                "label": "dicarboxylic acid transport"
            }
        },
        {
            "input_list": {
                "number_in_list": 4,
                "fold_enrichment": 2.7854911838790932,
                "fdr": 0.4060671185659831,
                "expected": 1.436012443029733,
                "pValue": 0.05485468092908895,
                "mapped_id_list": {"mapped_id": [
                    "Q9VNC7",
                    "O46100",
                    "M9PI37",
                    "A0A0B4LGD3"
                ]},
                "list_name": "upload_1",
                "plus_minus": "+"
            },
            "number_in_reference": 50,
            "term": {
                "id": "GO:0006813",
                "label": "potassium ion transport"
            }
        },
        {
            "input_list": {
                "number_in_list": 2,
                "fold_enrichment": 2.7854911838790932,
                "fdr": 0.7585044707483789,
                "expected": 0.7180062215148665,
                "pValue": 0.16050404995053416,
                "mapped_id_list": {"mapped_id": [
                    "P05031",
                    "Q9VD29"
                ]},
                "list_name": "upload_1",
                "plus_minus": "+"
            },
            "number_in_reference": 25,
            "term": {
                "id": "GO:0048070",
                "label": "regulation of developmental pigmentation"
            }
        },
        {
            "input_list": {
                "number_in_list": 2,
                "fold_enrichment": 2.7854911838790932,
                "fdr": 0.7580210389633257,
                "expected": 0.7180062215148665,
                "pValue": 0.16050404995053416,
                "mapped_id_list": {"mapped_id": [
                    "Q9Y162",
                    "P48148"
                ]},
                "list_name": "upload_1",
                "plus_minus": "+"
            },
            "number_in_reference": 25,
            "term": {
                "id": "GO:0045197",
                "label": "establishment or maintenance of epithelial cell apical/basal polarity"
            }
        },
        {
            "input_list": {
                "number_in_list": 2,
                "fold_enrichment": 2.7854911838790932,
                "fdr": 0.7575382230149414,
                "expected": 0.7180062215148665,
                "pValue": 0.16050404995053416,
                "mapped_id_list": {"mapped_id": [
                    "Q9VS57",
                    "Q9VSN9"
                ]},
                "list_name": "upload_1",
                "plus_minus": "+"
            },
            "number_in_reference": 25,
            "term": {
                "id": "GO:0045047",
                "label": "protein targeting to ER"
            }
        },
        {
            "input_list": {
                "number_in_list": 2,
                "fold_enrichment": 2.7854911838790932,
                "fdr": 0.7570560217272171,
                "expected": 0.7180062215148665,
                "pValue": 0.16050404995053416,
                "mapped_id_list": {"mapped_id": [
                    "P05031",
                    "Q9VD29"
                ]},
                "list_name": "upload_1",
                "plus_minus": "+"
            },
            "number_in_reference": 25,
            "term": {
                "id": "GO:0120305",
                "label": "regulation of pigmentation"
            }
        },
        {
            "input_list": {
                "number_in_list": 2,
                "fold_enrichment": 2.7854911838790932,
                "fdr": 0.7565744339271362,
                "expected": 0.7180062215148665,
                "pValue": 0.16050404995053416,
                "mapped_id_list": {"mapped_id": [
                    "Q8I0P1",
                    "A0A0B4KHT3"
                ]},
                "list_name": "upload_1",
                "plus_minus": "+"
            },
            "number_in_reference": 25,
            "term": {
                "id": "GO:2000331",
                "label": "regulation of terminal button organization"
            }
        },
        {
            "input_list": {
                "number_in_list": 2,
                "fold_enrichment": 2.7854911838790932,
                "fdr": 0.756093458444665,
                "expected": 0.7180062215148665,
                "pValue": 0.16050404995053416,
                "mapped_id_list": {"mapped_id": [
                    "Q9VYH2",
                    "Q7KUZ9"
                ]},
                "list_name": "upload_1",
                "plus_minus": "+"
            },
            "number_in_reference": 25,
            "term": {
                "id": "GO:0006029",
                "label": "proteoglycan metabolic process"
            }
        },
        {
            "input_list": {
                "number_in_list": 2,
                "fold_enrichment": 2.7854911838790932,
                "fdr": 0.7556130941127434,
                "expected": 0.7180062215148665,
                "pValue": 0.16050404995053416,
                "mapped_id_list": {"mapped_id": [
                    "O76742",
                    "Q9V3I2"
                ]},
                "list_name": "upload_1",
                "plus_minus": "+"
            },
            "number_in_reference": 25,
            "term": {
                "id": "GO:0072583",
                "label": "clathrin-dependent endocytosis"
            }
        },
        {
            "input_list": {
                "number_in_list": 2,
                "fold_enrichment": 2.7854911838790932,
                "fdr": 0.755133339767275,
                "expected": 0.7180062215148665,
                "pValue": 0.16050404995053416,
                "mapped_id_list": {"mapped_id": [
                    "P48148",
                    "P25157"
                ]},
                "list_name": "upload_1",
                "plus_minus": "+"
            },
            "number_in_reference": 25,
            "term": {
                "id": "GO:0070252",
                "label": "actin-mediated cell contraction"
            }
        },
        {
            "input_list": {
                "number_in_list": 2,
                "fold_enrichment": 2.7854911838790932,
                "fdr": 0.7546541942471181,
                "expected": 0.7180062215148665,
                "pValue": 0.16050404995053416,
                "mapped_id_list": {"mapped_id": [
                    "P08646",
                    "P08645"
                ]},
                "list_name": "upload_1",
                "plus_minus": "+"
            },
            "number_in_reference": 25,
            "term": {
                "id": "GO:0007465",
                "label": "R7 cell fate commitment"
            }
        },
        {
            "input_list": {
                "number_in_list": 2,
                "fold_enrichment": 2.7854911838790932,
                "fdr": 0.7541756563940761,
                "expected": 0.7180062215148665,
                "pValue": 0.16050404995053416,
                "mapped_id_list": {"mapped_id": [
                    "O18335",
                    "Q7KN62"
                ]},
                "list_name": "upload_1",
                "plus_minus": "+"
            },
            "number_in_reference": 25,
            "term": {
                "id": "GO:0007317",
                "label": "regulation of pole plasm oskar mRNA localization"
            }
        },
        {
            "input_list": {
                "number_in_list": 33,
                "fold_enrichment": 2.7753988245172123,
                "fdr": 6.969491362546189E-6,
                "expected": 11.89018302828619,
                "pValue": 1.1662846544611706E-7,
                "mapped_id_list": {"mapped_id": [
                    "Q0KHR7",
                    "Q9VP48",
                    "P49283",
                    "P61209",
                    "O18335",
                    "O18333",
                    "O18332",
                    "Q7KN62",
                    "Q9VZ23",
                    "Q9VNG6",
                    "Q9VZ47",
                    "Q9W2S9",
                    "Q8IRK8",
                    "Q8IRK9",
                    "Q9VKC2",
                    "P25228",
                    "Q9W5X0",
                    "Q7KY04",
                    "P08645",
                    "O76901",
                    "Q9W2V3",
                    "P25160",
                    "O76742",
                    "A1Z7S3",
                    "O77277",
                    "Q9V3I2",
                    "P40793",
                    "Q8IA42",
                    "O18338",
                    "P48554",
                    "A0A0B4KHT3",
                    "Q9VD29",
                    "Q8IR98"
                ]},
                "list_name": "upload_1",
                "plus_minus": "+"
            },
            "number_in_reference": 414,
            "term": {
                "id": "GO:0032879",
                "label": "regulation of localization"
            }
        },
        {
            "input_list": {
                "number_in_list": 9,
                "fold_enrichment": 2.77316600164954,
                "fdr": 0.07761071844532784,
                "expected": 3.2453881212471964,
                "pValue": 0.005236890583355454,
                "mapped_id_list": {"mapped_id": [
                    "Q9VND8",
                    "Q8I0P1",
                    "P16378",
                    "P40793",
                    "A0A0B4KFL3",
                    "P32392",
                    "P54351",
                    "O18338",
                    "P45888"
                ]},
                "list_name": "upload_1",
                "plus_minus": "+"
            },
            "number_in_reference": 113,
            "term": {
                "id": "GO:0008582",
                "label": "regulation of synaptic assembly at neuromuscular junction"
            }
        },
        {
            "input_list": {
                "number_in_list": 13,
                "fold_enrichment": 2.7600141303680035,
                "fdr": 0.019421811166528087,
                "expected": 4.710120813137525,
                "pValue": 9.042543660529272E-4,
                "mapped_id_list": {"mapped_id": [
                    "O76901",
                    "O18335",
                    "Q9VUN3",
                    "O76742",
                    "Q9VZ23",
                    "Q7YU24",
                    "Q9W1K4",
                    "Q06849",
                    "P45889",
                    "Q9VWE8",
                    "Q9W5X0",
                    "Q8IMX7",
                    "A0A0B4KHT3"
                ]},
                "list_name": "upload_1",
                "plus_minus": "+"
            },
            "number_in_reference": 164,
            "term": {
                "id": "GO:0051656",
                "label": "establishment of organelle localization"
            }
        },
        {
            "input_list": {
                "number_in_list": 16,
                "fold_enrichment": 2.7443262895360525,
                "fdr": 0.007287666853456809,
                "expected": 5.830210518700716,
                "pValue": 2.566910996966568E-4,
                "mapped_id_list": {"mapped_id": [
                    "Q9VK47",
                    "A1Z746",
                    "Q9VQN8",
                    "Q27331",
                    "Q9VRP4",
                    "Q9VIE7",
                    "Q05825",
                    "Q8IQG9",
                    "P35381",
                    "Q9U915",
                    "Q9VGU6",
                    "Q9VIT2",
                    "Q8IQV1",
                    "Q9VWH7",
                    "P48602",
                    "Q9VI57"
                ]},
                "list_name": "upload_1",
                "plus_minus": "+"
            },
            "number_in_reference": 203,
            "term": {
                "id": "GO:0006163",
                "label": "purine nucleotide metabolic process"
            }
        },
        {
            "input_list": {
                "number_in_list": 24,
                "fold_enrichment": 2.739827393979436,
                "fdr": 3.349269256773905E-4,
                "expected": 8.759675902481371,
                "pValue": 8.090677421896478E-6,
                "mapped_id_list": {"mapped_id": [
                    "P08736",
                    "P05303",
                    "Q9Y105",
                    "Q9VFL5",
                    "Q960F7",
                    "Q9W541",
                    "Q9VV59",
                    "Q9VNE3",
                    "A1ZBE9",
                    "Q0E931",
                    "Q9VAV2",
                    "Q7K3V6",
                    "Q9W2H0",
                    "Q9VAX8",
                    "A1ZA22",
                    "Q9VCX4",
                    "Q9VZP5",
                    "Q24208",
                    "P13060",
                    "Q9VK85",
                    "A1Z9E3",
                    "Q9W074",
                    "Q9VM33",
                    "P28668"
                ]},
                "list_name": "upload_1",
                "plus_minus": "+"
            },
            "number_in_reference": 305,
            "term": {
                "id": "GO:0006412",
                "label": "translation"
            }
        },
        {
            "input_list": {
                "number_in_list": 28,
                "fold_enrichment": 2.7385447032519177,
                "fdr": 7.004382434785725E-5,
                "expected": 10.224408594371699,
                "pValue": 1.4273437890049183E-6,
                "mapped_id_list": {"mapped_id": [
                    "Q9VH09",
                    "Q9VCK6",
                    "Q9VW26",
                    "P18486",
                    "A1ZAA5",
                    "Q9VY42",
                    "Q7KLI1",
                    "Q7JXZ2",
                    "Q9VW68",
                    "Q9VRG8",
                    "A1Z6N4",
                    "Q9VAN0",
                    "A1Z6N2",
                    "Q8IPY3",
                    "M9NFH8",
                    "Q9W3Z3",
                    "P05031",
                    "Q7JWF1",
                    "Q9V7Y2",
                    "Q9W457",
                    "A1Z746",
                    "A8E6R2",
                    "Q24062",
                    "P20228",
                    "Q9VPH6",
                    "Q05733",
                    "Q9VTN9",
                    "Q9VWH7"
                ]},
                "list_name": "upload_1",
                "plus_minus": "+"
            },
            "number_in_reference": 356,
            "term": {
                "id": "GO:0019752",
                "label": "carboxylic acid metabolic process"
            }
        },
        {
            "input_list": {
                "number_in_list": 11,
                "fold_enrichment": 2.7357502698812524,
                "fdr": 0.043797135774441096,
                "expected": 4.020834840483253,
                "pValue": 0.0023583073109314434,
                "mapped_id_list": {"mapped_id": [
                    "Q9Y105",
                    "P40793",
                    "P40792",
                    "A0A0B4KFL3",
                    "Q7KN62",
                    "P48148",
                    "Q7KLI1",
                    "Q9V3I2",
                    "Q9VT04",
                    "Q7K012",
                    "P35600"
                ]},
                "list_name": "upload_1",
                "plus_minus": "+"
            },
            "number_in_reference": 140,
            "term": {
                "id": "GO:0016358",
                "label": "dendrite development"
            }
        },
        {
            "input_list": {
                "number_in_list": 11,
                "fold_enrichment": 2.7357502698812524,
                "fdr": 0.04368764293500499,
                "expected": 4.020834840483253,
                "pValue": 0.0023583073109314434,
                "mapped_id_list": {"mapped_id": [
                    "P08646",
                    "P40792",
                    "O18335",
                    "Q24192",
                    "O76742",
                    "P48555",
                    "P48148",
                    "Q9VRP4",
                    "P08645",
                    "Q9V3I2",
                    "O01346"
                ]},
                "list_name": "upload_1",
                "plus_minus": "+"
            },
            "number_in_reference": 140,
            "term": {
                "id": "GO:0010631",
                "label": "epithelial cell migration"
            }
        },
        {
            "input_list": {
                "number_in_list": 8,
                "fold_enrichment": 2.7308737096853855,
                "fdr": 0.1195324677892634,
                "expected": 2.9294653837806552,
                "pValue": 0.009049624079592006,
                "mapped_id_list": {"mapped_id": [
                    "Q9W389",
                    "Q9VS57",
                    "P61209",
                    "Q9VL02",
                    "P54351",
                    "Q9V3Q1",
                    "Q9W5X0",
                    "Q9VL22"
                ]},
                "list_name": "upload_1",
                "plus_minus": "+"
            },
            "number_in_reference": 102,
            "term": {
                "id": "GO:0090150",
                "label": "establishment of protein localization to membrane"
            }
        },
        {
            "input_list": {
                "number_in_list": 14,
                "fold_enrichment": 2.7232455708315157,
                "fdr": 0.01576909487179728,
                "expected": 5.1409245460464446,
                "pValue": 6.639618893388329E-4,
                "mapped_id_list": {"mapped_id": [
                    "O18335",
                    "Q27331",
                    "Q9VTH0",
                    "Q9V3I2",
                    "Q9VT04",
                    "P54359",
                    "Q9VR07",
                    "Q9VND8",
                    "P40793",
                    "P40792",
                    "Q7JWS8",
                    "P48554",
                    "O15971",
                    "P48148"
                ]},
                "list_name": "upload_1",
                "plus_minus": "+"
            },
            "number_in_reference": 179,
            "term": {
                "id": "GO:0040007",
                "label": "growth"
            }
        },
        {
            "input_list": {
                "number_in_list": 14,
                "fold_enrichment": 2.7232455708315157,
                "fdr": 0.015718714376999204,
                "expected": 5.1409245460464446,
                "pValue": 6.639618893388329E-4,
                "mapped_id_list": {"mapped_id": [
                    "O18335",
                    "Q27331",
                    "Q9VTH0",
                    "Q9V3I2",
                    "Q9VT04",
                    "P54359",
                    "Q9VR07",
                    "Q9VND8",
                    "P40793",
                    "P40792",
                    "Q7JWS8",
                    "P48554",
                    "O15971",
                    "P48148"
                ]},
                "list_name": "upload_1",
                "plus_minus": "+"
            },
            "number_in_reference": 179,
            "term": {
                "id": "GO:0048589",
                "label": "developmental growth"
            }
        },
        {
            "input_list": {
                "number_in_list": 5,
                "fold_enrichment": 2.720206234256927,
                "fdr": 0.2957641410772083,
                "expected": 1.8380959270780584,
                "pValue": 0.03648156881843028,
                "mapped_id_list": {"mapped_id": [
                    "Q9VRA2",
                    "A1Z746",
                    "Q24062",
                    "P05031",
                    "A1Z7S3"
                ]},
                "list_name": "upload_1",
                "plus_minus": "+"
            },
            "number_in_reference": 64,
            "term": {
                "id": "GO:0048066",
                "label": "developmental pigmentation"
            }
        },
        {
            "input_list": {
                "number_in_list": 5,
                "fold_enrichment": 2.720206234256927,
                "fdr": 0.29544090157876324,
                "expected": 1.8380959270780584,
                "pValue": 0.03648156881843028,
                "mapped_id_list": {"mapped_id": [
                    "P40793",
                    "P40792",
                    "Q8IQ05",
                    "Q9VS62",
                    "P48148"
                ]},
                "list_name": "upload_1",
                "plus_minus": "+"
            },
            "number_in_reference": 64,
            "term": {
                "id": "GO:0051338",
                "label": "regulation of transferase activity"
            }
        },
        {
            "input_list": {
                "number_in_list": 11,
                "fold_enrichment": 2.716347785697697,
                "fdr": 0.04378876227992451,
                "expected": 4.049555089343848,
                "pValue": 0.002493772966549007,
                "mapped_id_list": {"mapped_id": [
                    "P08646",
                    "P40792",
                    "O18335",
                    "Q24192",
                    "O76742",
                    "P48555",
                    "P48148",
                    "Q9VRP4",
                    "P08645",
                    "Q9V3I2",
                    "O01346"
                ]},
                "list_name": "upload_1",
                "plus_minus": "+"
            },
            "number_in_reference": 141,
            "term": {
                "id": "GO:0090132",
                "label": "epithelium migration"
            }
        },
        {
            "input_list": {
                "number_in_list": 1,
                "fold_enrichment": 2.678356907576051,
                "fdr": 1,
                "expected": 0.37336323518773057,
                "pValue": 0.3154520965061592,
                "mapped_id_list": {"mapped_id": "P45890"},
                "list_name": "upload_1",
                "plus_minus": "+"
            },
            "number_in_reference": 13,
            "term": {
                "id": "GO:0141137",
                "label": "positive regulation of gene expression, epigenetic"
            }
        },
        {
            "input_list": {
                "number_in_list": 1,
                "fold_enrichment": 2.678356907576051,
                "fdr": 1,
                "expected": 0.37336323518773057,
                "pValue": 0.3154520965061592,
                "mapped_id_list": {"mapped_id": "P08645"},
                "list_name": "upload_1",
                "plus_minus": "+"
            },
            "number_in_reference": 13,
            "term": {
                "id": "GO:0045501",
                "label": "regulation of sevenless signaling pathway"
            }
        },
        {
            "input_list": {
                "number_in_list": 1,
                "fold_enrichment": 2.678356907576051,
                "fdr": 1,
                "expected": 0.37336323518773057,
                "pValue": 0.3154520965061592,
                "mapped_id_list": {"mapped_id": "P16378"},
                "list_name": "upload_1",
                "plus_minus": "+"
            },
            "number_in_reference": 13,
            "term": {
                "id": "GO:0007272",
                "label": "ensheathment of neurons"
            }
        },
        {
            "input_list": {
                "number_in_list": 1,
                "fold_enrichment": 2.678356907576051,
                "fdr": 1,
                "expected": 0.37336323518773057,
                "pValue": 0.3154520965061592,
                "mapped_id_list": {"mapped_id": "O18680"},
                "list_name": "upload_1",
                "plus_minus": "+"
            },
            "number_in_reference": 13,
            "term": {
                "id": "GO:0006779",
                "label": "porphyrin-containing compound biosynthetic process"
            }
        },
        {
            "input_list": {
                "number_in_list": 3,
                "fold_enrichment": 2.678356907576051,
                "fdr": 0.5751077150836809,
                "expected": 1.1200897055631918,
                "pValue": 0.10074086561114949,
                "mapped_id_list": {"mapped_id": [
                    "Q9VRA2",
                    "A1Z746",
                    "A1Z7S3"
                ]},
                "list_name": "upload_1",
                "plus_minus": "+"
            },
            "number_in_reference": 39,
            "term": {
                "id": "GO:0006726",
                "label": "eye pigment biosynthetic process"
            }
        },
        {
            "input_list": {
                "number_in_list": 1,
                "fold_enrichment": 2.678356907576051,
                "fdr": 1,
                "expected": 0.37336323518773057,
                "pValue": 0.3154520965061592,
                "mapped_id_list": {"mapped_id": "P49283"},
                "list_name": "upload_1",
                "plus_minus": "+"
            },
            "number_in_reference": 13,
            "term": {
                "id": "GO:0043270",
                "label": "positive regulation of monoatomic ion transport"
            }
        },
        {
            "input_list": {
                "number_in_list": 1,
                "fold_enrichment": 2.678356907576051,
                "fdr": 1,
                "expected": 0.37336323518773057,
                "pValue": 0.3154520965061592,
                "mapped_id_list": {"mapped_id": "P48602"},
                "list_name": "upload_1",
                "plus_minus": "+"
            },
            "number_in_reference": 13,
            "term": {
                "id": "GO:0007035",
                "label": "vacuolar acidification"
            }
        },
        {
            "input_list": {
                "number_in_list": 2,
                "fold_enrichment": 2.678356907576051,
                "fdr": 0.7952831253169503,
                "expected": 0.7467264703754611,
                "pValue": 0.17075512177857868,
                "mapped_id_list": {"mapped_id": [
                    "Q05825",
                    "P35381"
                ]},
                "list_name": "upload_1",
                "plus_minus": "+"
            },
            "number_in_reference": 26,
            "term": {
                "id": "GO:0009206",
                "label": "purine ribonucleoside triphosphate biosynthetic process"
            }
        },
        {
            "input_list": {
                "number_in_list": 2,
                "fold_enrichment": 2.678356907576051,
                "fdr": 0.7947835756151181,
                "expected": 0.7467264703754611,
                "pValue": 0.17075512177857868,
                "mapped_id_list": {"mapped_id": [
                    "P08646",
                    "Q9VLQ1"
                ]},
                "list_name": "upload_1",
                "plus_minus": "+"
            },
            "number_in_reference": 26,
            "term": {
                "id": "GO:0001707",
                "label": "mesoderm formation"
            }
        },
        {
            "input_list": {
                "number_in_list": 2,
                "fold_enrichment": 2.678356907576051,
                "fdr": 0.7942846530943302,
                "expected": 0.7467264703754611,
                "pValue": 0.17075512177857868,
                "mapped_id_list": {"mapped_id": [
                    "Q05825",
                    "P35381"
                ]},
                "list_name": "upload_1",
                "plus_minus": "+"
            },
            "number_in_reference": 26,
            "term": {
                "id": "GO:0009145",
                "label": "purine nucleoside triphosphate biosynthetic process"
            }
        },
        {
            "input_list": {
                "number_in_list": 1,
                "fold_enrichment": 2.678356907576051,
                "fdr": 1,
                "expected": 0.37336323518773057,
                "pValue": 0.3154520965061592,
                "mapped_id_list": {"mapped_id": "P08645"},
                "list_name": "upload_1",
                "plus_minus": "+"
            },
            "number_in_reference": 13,
            "term": {
                "id": "GO:0014074",
                "label": "response to purine-containing compound"
            }
        },
        {
            "input_list": {
                "number_in_list": 2,
                "fold_enrichment": 2.678356907576051,
                "fdr": 0.7937863565741957,
                "expected": 0.7467264703754611,
                "pValue": 0.17075512177857868,
                "mapped_id_list": {"mapped_id": [
                    "Q9VIT2",
                    "Q7YU24"
                ]},
                "list_name": "upload_1",
                "plus_minus": "+"
            },
            "number_in_reference": 26,
            "term": {
                "id": "GO:1902652",
                "label": "secondary alcohol metabolic process"
            }
        },
        {
            "input_list": {
                "number_in_list": 1,
                "fold_enrichment": 2.678356907576051,
                "fdr": 1,
                "expected": 0.37336323518773057,
                "pValue": 0.3154520965061592,
                "mapped_id_list": {"mapped_id": "Q9V9U1"},
                "list_name": "upload_1",
                "plus_minus": "+"
            },
            "number_in_reference": 13,
            "term": {
                "id": "GO:0008645",
                "label": "hexose transmembrane transport"
            }
        },
        {
            "input_list": {
                "number_in_list": 2,
                "fold_enrichment": 2.678356907576051,
                "fdr": 0.793288684877284,
                "expected": 0.7467264703754611,
                "pValue": 0.17075512177857868,
                "mapped_id_list": {"mapped_id": [
                    "P25160",
                    "Q9VD29"
                ]},
                "list_name": "upload_1",
                "plus_minus": "+"
            },
            "number_in_reference": 26,
            "term": {
                "id": "GO:0033157",
                "label": "regulation of intracellular protein transport"
            }
        },
        {
            "input_list": {
                "number_in_list": 1,
                "fold_enrichment": 2.678356907576051,
                "fdr": 1,
                "expected": 0.37336323518773057,
                "pValue": 0.3154520965061592,
                "mapped_id_list": {"mapped_id": "Q9VIU7"},
                "list_name": "upload_1",
                "plus_minus": "+"
            },
            "number_in_reference": 13,
            "term": {
                "id": "GO:0097502",
                "label": "mannosylation"
            }
        },
        {
            "input_list": {
                "number_in_list": 2,
                "fold_enrichment": 2.678356907576051,
                "fdr": 0.7927916368291152,
                "expected": 0.7467264703754611,
                "pValue": 0.17075512177857868,
                "mapped_id_list": {"mapped_id": [
                    "P40792",
                    "P23625"
                ]},
                "list_name": "upload_1",
                "plus_minus": "+"
            },
            "number_in_reference": 26,
            "term": {
                "id": "GO:0016199",
                "label": "axon midline choice point recognition"
            }
        },
        {
            "input_list": {
                "number_in_list": 1,
                "fold_enrichment": 2.678356907576051,
                "fdr": 1,
                "expected": 0.37336323518773057,
                "pValue": 0.3154520965061592,
                "mapped_id_list": {"mapped_id": "Q9VIU7"},
                "list_name": "upload_1",
                "plus_minus": "+"
            },
            "number_in_reference": 13,
            "term": {
                "id": "GO:0035268",
                "label": "protein mannosylation"
            }
        },
        {
            "input_list": {
                "number_in_list": 1,
                "fold_enrichment": 2.678356907576051,
                "fdr": 1,
                "expected": 0.37336323518773057,
                "pValue": 0.3154520965061592,
                "mapped_id_list": {"mapped_id": "O18680"},
                "list_name": "upload_1",
                "plus_minus": "+"
            },
            "number_in_reference": 13,
            "term": {
                "id": "GO:0033014",
                "label": "tetrapyrrole biosynthetic process"
            }
        },
        {
            "input_list": {
                "number_in_list": 2,
                "fold_enrichment": 2.678356907576051,
                "fdr": 0.7922952112581515,
                "expected": 0.7467264703754611,
                "pValue": 0.17075512177857868,
                "mapped_id_list": {"mapped_id": [
                    "O76742",
                    "Q9V3I2"
                ]},
                "list_name": "upload_1",
                "plus_minus": "+"
            },
            "number_in_reference": 26,
            "term": {
                "id": "GO:0032509",
                "label": "endosome transport via multivesicular body sorting pathway"
            }
        },
        {
            "input_list": {
                "number_in_list": 1,
                "fold_enrichment": 2.678356907576051,
                "fdr": 1,
                "expected": 0.37336323518773057,
                "pValue": 0.3154520965061592,
                "mapped_id_list": {"mapped_id": "Q9VFF3"},
                "list_name": "upload_1",
                "plus_minus": "+"
            },
            "number_in_reference": 13,
            "term": {
                "id": "GO:0016074",
                "label": "sno(s)RNA metabolic process"
            }
        },
        {
            "input_list": {
                "number_in_list": 1,
                "fold_enrichment": 2.678356907576051,
                "fdr": 1,
                "expected": 0.37336323518773057,
                "pValue": 0.3154520965061592,
                "mapped_id_list": {"mapped_id": "P48148"},
                "list_name": "upload_1",
                "plus_minus": "+"
            },
            "number_in_reference": 13,
            "term": {
                "id": "GO:0000915",
                "label": "actomyosin contractile ring assembly"
            }
        },
        {
            "input_list": {
                "number_in_list": 1,
                "fold_enrichment": 2.678356907576051,
                "fdr": 1,
                "expected": 0.37336323518773057,
                "pValue": 0.3154520965061592,
                "mapped_id_list": {"mapped_id": "P25228"},
                "list_name": "upload_1",
                "plus_minus": "+"
            },
            "number_in_reference": 13,
            "term": {
                "id": "GO:0099558",
                "label": "maintenance of synapse structure"
            }
        },
        {
            "input_list": {
                "number_in_list": 1,
                "fold_enrichment": 2.678356907576051,
                "fdr": 1,
                "expected": 0.37336323518773057,
                "pValue": 0.3154520965061592,
                "mapped_id_list": {"mapped_id": "A1Z6N4"},
                "list_name": "upload_1",
                "plus_minus": "+"
            },
            "number_in_reference": 13,
            "term": {
                "id": "GO:0042220",
                "label": "response to cocaine"
            }
        },
        {
            "input_list": {
                "number_in_list": 1,
                "fold_enrichment": 2.678356907576051,
                "fdr": 1,
                "expected": 0.37336323518773057,
                "pValue": 0.3154520965061592,
                "mapped_id_list": {"mapped_id": "Q7KLI1"},
                "list_name": "upload_1",
                "plus_minus": "+"
            },
            "number_in_reference": 13,
            "term": {
                "id": "GO:0042219",
                "label": "cellular modified amino acid catabolic process"
            }
        },
        {
            "input_list": {
                "number_in_list": 1,
                "fold_enrichment": 2.678356907576051,
                "fdr": 1,
                "expected": 0.37336323518773057,
                "pValue": 0.3154520965061592,
                "mapped_id_list": {"mapped_id": "Q9V3T9"},
                "list_name": "upload_1",
                "plus_minus": "+"
            },
            "number_in_reference": 13,
            "term": {
                "id": "GO:0035073",
                "label": "pupariation"
            }
        },
        {
            "input_list": {
                "number_in_list": 1,
                "fold_enrichment": 2.678356907576051,
                "fdr": 1,
                "expected": 0.37336323518773057,
                "pValue": 0.3154520965061592,
                "mapped_id_list": {"mapped_id": "Q7YU24"},
                "list_name": "upload_1",
                "plus_minus": "+"
            },
            "number_in_reference": 13,
            "term": {
                "id": "GO:0090140",
                "label": "regulation of mitochondrial fission"
            }
        },
        {
            "input_list": {
                "number_in_list": 2,
                "fold_enrichment": 2.678356907576051,
                "fdr": 0.7917994069957872,
                "expected": 0.7467264703754611,
                "pValue": 0.17075512177857868,
                "mapped_id_list": {"mapped_id": [
                    "P08646",
                    "Q9W5X0"
                ]},
                "list_name": "upload_1",
                "plus_minus": "+"
            },
            "number_in_reference": 26,
            "term": {
                "id": "GO:0009954",
                "label": "proximal/distal pattern formation"
            }
        },
        {
            "input_list": {
                "number_in_list": 2,
                "fold_enrichment": 2.678356907576051,
                "fdr": 0.7913042228763402,
                "expected": 0.7467264703754611,
                "pValue": 0.17075512177857868,
                "mapped_id_list": {"mapped_id": [
                    "Q9VR07",
                    "Q9VKC2"
                ]},
                "list_name": "upload_1",
                "plus_minus": "+"
            },
            "number_in_reference": 26,
            "term": {
                "id": "GO:0001101",
                "label": "response to acid chemical"
            }
        },
        {
            "input_list": {
                "number_in_list": 1,
                "fold_enrichment": 2.678356907576051,
                "fdr": 1,
                "expected": 0.37336323518773057,
                "pValue": 0.3154520965061592,
                "mapped_id_list": {"mapped_id": "Q7KLI1"},
                "list_name": "upload_1",
                "plus_minus": "+"
            },
            "number_in_reference": 13,
            "term": {
                "id": "GO:0010332",
                "label": "response to gamma radiation"
            }
        },
        {
            "input_list": {
                "number_in_list": 1,
                "fold_enrichment": 2.678356907576051,
                "fdr": 1,
                "expected": 0.37336323518773057,
                "pValue": 0.3154520965061592,
                "mapped_id_list": {"mapped_id": "P45890"},
                "list_name": "upload_1",
                "plus_minus": "+"
            },
            "number_in_reference": 13,
            "term": {
                "id": "GO:0045815",
                "label": "transcription initiation-coupled chromatin remodeling"
            }
        },
        {
            "input_list": {
                "number_in_list": 2,
                "fold_enrichment": 2.678356907576051,
                "fdr": 0.7908096577370425,
                "expected": 0.7467264703754611,
                "pValue": 0.17075512177857868,
                "mapped_id_list": {"mapped_id": [
                    "Q9VS57",
                    "Q9VSN9"
                ]},
                "list_name": "upload_1",
                "plus_minus": "+"
            },
            "number_in_reference": 26,
            "term": {
                "id": "GO:0072599",
                "label": "establishment of protein localization to endoplasmic reticulum"
            }
        },
        {
            "input_list": {
                "number_in_list": 1,
                "fold_enrichment": 2.678356907576051,
                "fdr": 1,
                "expected": 0.37336323518773057,
                "pValue": 0.3154520965061592,
                "mapped_id_list": {"mapped_id": "P48555"},
                "list_name": "upload_1",
                "plus_minus": "+"
            },
            "number_in_reference": 13,
            "term": {
                "id": "GO:0031623",
                "label": "receptor internalization"
            }
        },
        {
            "input_list": {
                "number_in_list": 1,
                "fold_enrichment": 2.678356907576051,
                "fdr": 1,
                "expected": 0.37336323518773057,
                "pValue": 0.3154520965061592,
                "mapped_id_list": {"mapped_id": "P05031"},
                "list_name": "upload_1",
                "plus_minus": "+"
            },
            "number_in_reference": 13,
            "term": {
                "id": "GO:0046189",
                "label": "phenol-containing compound biosynthetic process"
            }
        },
        {
            "input_list": {
                "number_in_list": 2,
                "fold_enrichment": 2.678356907576051,
                "fdr": 0.7903157104180313,
                "expected": 0.7467264703754611,
                "pValue": 0.17075512177857868,
                "mapped_id_list": {"mapped_id": [
                    "O76742",
                    "Q9V3I2"
                ]},
                "list_name": "upload_1",
                "plus_minus": "+"
            },
            "number_in_reference": 26,
            "term": {
                "id": "GO:0071985",
                "label": "multivesicular body sorting pathway"
            }
        },
        {
            "input_list": {
                "number_in_list": 1,
                "fold_enrichment": 2.678356907576051,
                "fdr": 1,
                "expected": 0.37336323518773057,
                "pValue": 0.3154520965061592,
                "mapped_id_list": {"mapped_id": "Q7JMZ0"},
                "list_name": "upload_1",
                "plus_minus": "+"
            },
            "number_in_reference": 13,
            "term": {
                "id": "GO:0006970",
                "label": "response to osmotic stress"
            }
        },
        {
            "input_list": {
                "number_in_list": 5,
                "fold_enrichment": 2.678356907576051,
                "fdr": 0.30580681371111235,
                "expected": 1.866816175938653,
                "pValue": 0.03862822910035103,
                "mapped_id_list": {"mapped_id": [
                    "Q8IQ05",
                    "Q9VS62",
                    "Q9VE86",
                    "Q27297",
                    "M9NGY4"
                ]},
                "list_name": "upload_1",
                "plus_minus": "+"
            },
            "number_in_reference": 65,
            "term": {
                "id": "GO:0051052",
                "label": "regulation of DNA metabolic process"
            }
        },
        {
            "input_list": {
                "number_in_list": 27,
                "fold_enrichment": 2.6707479390886193,
                "fdr": 1.6022593719615418E-4,
                "expected": 10.10952759892932,
                "pValue": 3.5461610931402545E-6,
                "mapped_id_list": {"mapped_id": [
                    "P08736",
                    "P05303",
                    "Q9Y105",
                    "Q960F7",
                    "Q9W541",
                    "Q9VNE3",
                    "A1ZBE9",
                    "Q0E931",
                    "Q9VAV2",
                    "Q7K3V6",
                    "Q7JXZ2",
                    "Q9VAX8",
                    "Q9V3F2",
                    "Q9VCX4",
                    "Q24208",
                    "Q9W074",
                    "Q9VM33",
                    "Q6NR46",
                    "Q9VFL5",
                    "Q9VV59",
                    "Q9W2H0",
                    "A1ZA22",
                    "Q9VZP5",
                    "P13060",
                    "Q9VK85",
                    "A1Z9E3",
                    "P28668"
                ]},
                "list_name": "upload_1",
                "plus_minus": "+"
            },
            "number_in_reference": 352,
            "term": {
                "id": "GO:0043604",
                "label": "amide biosynthetic process"
            }
        },
        {
            "input_list": {
                "number_in_list": 12,
                "fold_enrichment": 2.661297309438624,
                "fdr": 0.03707460900100167,
                "expected": 4.509079071113362,
                "pValue": 0.001921275284262435,
                "mapped_id_list": {"mapped_id": [
                    "Q8IA43",
                    "Q9VYH2",
                    "Q8IA42",
                    "Q8MVS5",
                    "Q8IA41",
                    "Q8MV48",
                    "Q9VLS8",
                    "Q8IQV0",
                    "Q7JZB4",
                    "Q9VLQ1",
                    "Q7KUZ9",
                    "Q9VIU7"
                ]},
                "list_name": "upload_1",
                "plus_minus": "+"
            },
            "number_in_reference": 157,
            "term": {
                "id": "GO:0009100",
                "label": "glycoprotein metabolic process"
            }
        },
        {
            "input_list": {
                "number_in_list": 19,
                "fold_enrichment": 2.6568440006878897,
                "fdr": 0.00340078989604865,
                "expected": 7.151341966288071,
                "pValue": 1.0693441913351357E-4,
                "mapped_id_list": {"mapped_id": [
                    "Q8T4G5",
                    "Q9W4W8",
                    "P11147",
                    "Q9VSI1",
                    "Q8INI8",
                    "O97125",
                    "O77277",
                    "Q9BIR7",
                    "P11146",
                    "Q06849",
                    "Q9BIS2",
                    "M9MSL3",
                    "Q9VYP6",
                    "P02825",
                    "P29845",
                    "P29844",
                    "P82910",
                    "P29843",
                    "Q9VG58"
                ]},
                "list_name": "upload_1",
                "plus_minus": "+"
            },
            "number_in_reference": 249,
            "term": {
                "id": "GO:0051604",
                "label": "protein maturation"
            }
        },
        {
            "input_list": {
                "number_in_list": 8,
                "fold_enrichment": 2.6528487465515176,
                "fdr": 0.13751577167014675,
                "expected": 3.015626130362439,
                "pValue": 0.01068948508529076,
                "mapped_id_list": {"mapped_id": [
                    "Q05825",
                    "P35381",
                    "Q9U915",
                    "Q9VGU6",
                    "Q8IQV1",
                    "Q9VRP4",
                    "Q9VIE7",
                    "Q9VI57"
                ]},
                "list_name": "upload_1",
                "plus_minus": "+"
            },
            "number_in_reference": 105,
            "term": {
                "id": "GO:0006164",
                "label": "purine nucleotide biosynthetic process"
            }
        },
        {
            "input_list": {
                "number_in_list": 5,
                "fold_enrichment": 2.6377757423097474,
                "fdr": 0.3227100779875421,
                "expected": 1.8955364247992477,
                "pValue": 0.040850479507734745,
                "mapped_id_list": {"mapped_id": [
                    "Q9VNC7",
                    "O46100",
                    "M9PI37",
                    "A0A0B4LGD3",
                    "Q9VJ75"
                ]},
                "list_name": "upload_1",
                "plus_minus": "+"
            },
            "number_in_reference": 66,
            "term": {
                "id": "GO:0006820",
                "label": "monoatomic anion transport"
            }
        },
        {
            "input_list": {
                "number_in_list": 10,
                "fold_enrichment": 2.6377757423097474,
                "fdr": 0.07201804173316352,
                "expected": 3.7910728495984953,
                "pValue": 0.004752607612350468,
                "mapped_id_list": {"mapped_id": [
                    "Q05825",
                    "P18931",
                    "Q9VQ79",
                    "P18932",
                    "Q9VQD7",
                    "P03896",
                    "Q9VWI0",
                    "P91929",
                    "P00399",
                    "Q9VMU0"
                ]},
                "list_name": "upload_1",
                "plus_minus": "+"
            },
            "number_in_reference": 132,
            "term": {
                "id": "GO:0009060",
                "label": "aerobic respiration"
            }
        },
        {
            "input_list": {
                "number_in_list": 9,
                "fold_enrichment": 2.6333425057680504,
                "fdr": 0.10217737301193776,
                "expected": 3.4177096144107644,
                "pValue": 0.007308233157399057,
                "mapped_id_list": {"mapped_id": [
                    "Q9VND8",
                    "Q8I0P1",
                    "P16378",
                    "P40793",
                    "A0A0B4KFL3",
                    "P32392",
                    "P54351",
                    "O18338",
                    "P45888"
                ]},
                "list_name": "upload_1",
                "plus_minus": "+"
            },
            "number_in_reference": 119,
            "term": {
                "id": "GO:1904396",
                "label": "regulation of neuromuscular junction development"
            }
        },
        {
            "input_list": {
                "number_in_list": 8,
                "fold_enrichment": 2.6278218715840502,
                "fdr": 0.1441386894092114,
                "expected": 3.044346379223034,
                "pValue": 0.011282110642016546,
                "mapped_id_list": {"mapped_id": [
                    "Q9VND8",
                    "Q8I0P1",
                    "P40792",
                    "P32392",
                    "O18332",
                    "Q4QPP5",
                    "P45888",
                    "Q9VD29"
                ]},
                "list_name": "upload_1",
                "plus_minus": "+"
            },
            "number_in_reference": 106,
            "term": {
                "id": "GO:0051962",
                "label": "positive regulation of nervous system development"
            }
        },
        {
            "input_list": {
                "number_in_list": 39,
                "fold_enrichment": 2.6214806025889152,
                "fdr": 2.4108017715787717E-6,
                "expected": 14.877088909788034,
                "pValue": 3.676391365565468E-8,
                "mapped_id_list": {"mapped_id": [
                    "Q8I0P1",
                    "P02572",
                    "Q0KHR7",
                    "P61209",
                    "O18335",
                    "O18332",
                    "Q7KN62",
                    "Q9VZ23",
                    "P53501",
                    "P54359",
                    "Q9U9Q1",
                    "Q24169",
                    "A1Z7R8",
                    "Q9VSM9",
                    "P40946",
                    "Q9W5X0",
                    "Q9VHV5",
                    "P48148",
                    "O96532",
                    "A0A0B4KFL3",
                    "P53034",
                    "P10987",
                    "Q9VFF3",
                    "P45891",
                    "Q27297",
                    "Q9VQN8",
                    "O77135",
                    "P10981",
                    "Q9VND8",
                    "Q06849",
                    "P40792",
                    "Q9VFW4",
                    "O16810",
                    "Q9VKW3",
                    "P40797",
                    "Q8SX76",
                    "P02574",
                    "Q8SZ30",
                    "P83967"
                ]},
                "list_name": "upload_1",
                "plus_minus": "+"
            },
            "number_in_reference": 518,
            "term": {
                "id": "GO:0022402",
                "label": "cell cycle process"
            }
        },
        {
            "input_list": {
                "number_in_list": 56,
                "fold_enrichment": 2.6137316738811864,
                "fdr": 3.2146672862851936E-9,
                "expected": 21.42530565000362,
                "pValue": 3.123563355094925E-11,
                "mapped_id_list": {"mapped_id": [
                    "Q9VK47",
                    "Q9VMQ5",
                    "P18486",
                    "Q9VY42",
                    "Q7YU24",
                    "Q7JXZ2",
                    "Q9VIE7",
                    "Q9VRG8",
                    "P35381",
                    "Q9V3F2",
                    "A1Z6N4",
                    "Q9VAN0",
                    "A1Z6N2",
                    "Q8IPY3",
                    "M9NFH8",
                    "Q6NR46",
                    "P48602",
                    "Q9VI57",
                    "Q9W457",
                    "Q9W374",
                    "A1Z746",
                    "A8E6R2",
                    "Q24062",
                    "Q9VQN8",
                    "Q27331",
                    "Q9VRP4",
                    "Q9U915",
                    "Q9VPH6",
                    "A1ZB29",
                    "Q8IQV1",
                    "Q9VSW1",
                    "Q9VBI2",
                    "Q9VH09",
                    "Q9VCK6",
                    "Q9VW26",
                    "Q9V3T9",
                    "A1ZAA5",
                    "Q7KLI1",
                    "Q9VW68",
                    "Q05825",
                    "Q9Y0Z0",
                    "Q9W3Z3",
                    "P05031",
                    "Q9VIT2",
                    "Q7JWF1",
                    "Q9V7Y2",
                    "Q9VUL1",
                    "Q9XZT6",
                    "Q7JZB4",
                    "P20228",
                    "Q8IQG9",
                    "Q05733",
                    "Q9VTN9",
                    "Q9VGU6",
                    "Q9VWH7",
                    "Q9VIU7"
                ]},
                "list_name": "upload_1",
                "plus_minus": "+"
            },
            "number_in_reference": 746,
            "term": {
                "id": "GO:0044281",
                "label": "small molecule metabolic process"
            }
        },
        {
            "input_list": {
                "number_in_list": 3,
                "fold_enrichment": 2.6113979848866498,
                "fdr": 0.6045182618188215,
                "expected": 1.1488099544237864,
                "pValue": 0.10670848670162193,
                "mapped_id_list": {"mapped_id": [
                    "Q9VND8",
                    "P08646",
                    "Q9VHJ4"
                ]},
                "list_name": "upload_1",
                "plus_minus": "+"
            },
            "number_in_reference": 40,
            "term": {
                "id": "GO:1903432",
                "label": "regulation of TORC1 signaling"
            }
        },
        {
            "input_list": {
                "number_in_list": 65,
                "fold_enrichment": 2.595426131768077,
                "fdr": 1.1785608319577754E-10,
                "expected": 25.044057006438543,
                "pValue": 8.588702419125489E-13,
                "mapped_id_list": {"mapped_id": [
                    "Q7KN62",
                    "Q9VZ23",
                    "Q9VNG6",
                    "Q9W1K4",
                    "Q9W4A0",
                    "P35381",
                    "P32392",
                    "Q8IR80",
                    "Q9W5X0",
                    "P29845",
                    "Q9VS57",
                    "Q9W2V3",
                    "Q9VPT5",
                    "Q9VUN3",
                    "Q27297",
                    "O76742",
                    "Q9VND8",
                    "P40793",
                    "Q9VRD6",
                    "Q9VSN9",
                    "Q9V3C2",
                    "Q9W389",
                    "A1ZBK9",
                    "P61209",
                    "Q9VYB7",
                    "O18335",
                    "Q9VL02",
                    "O18334",
                    "O18333",
                    "P54351",
                    "O18332",
                    "Q86BK8",
                    "Q9VZ47",
                    "Q9W2S9",
                    "Q8IRK8",
                    "Q8IRK9",
                    "Q9VSG8",
                    "Q8T8W3",
                    "P40946",
                    "P25228",
                    "P40945",
                    "O15971",
                    "Q9VHV5",
                    "P48148",
                    "A1Z8D1",
                    "H9XVM3",
                    "Q9VUC7",
                    "Q9VQ79",
                    "P25160",
                    "P10987",
                    "Q9VXA9",
                    "Q9V3Q1",
                    "A1Z7S3",
                    "O77135",
                    "Q9V3I2",
                    "O01346",
                    "Q9VTJ8",
                    "Q7PLE9",
                    "Q9VD65",
                    "O18339",
                    "O18338",
                    "Q9VL22",
                    "Q9VD29",
                    "Q8SZ30",
                    "Q8IR98"
                ]},
                "list_name": "upload_1",
                "plus_minus": "+"
            },
            "number_in_reference": 872,
            "term": {
                "id": "GO:0033036",
                "label": "macromolecule localization"
            }
        },
        {
            "input_list": {
                "number_in_list": 7,
                "fold_enrichment": 2.5928774318023473,
                "fdr": 0.20699952011797568,
                "expected": 2.699703392895898,
                "pValue": 0.01846513937894493,
                "mapped_id_list": {"mapped_id": [
                    "P40792",
                    "P25160",
                    "Q7JWS8",
                    "P48554",
                    "P48148",
                    "Q7KLI1",
                    "Q9W1K4"
                ]},
                "list_name": "upload_1",
                "plus_minus": "+"
            },
            "number_in_reference": 94,
            "term": {
                "id": "GO:0035272",
                "label": "exocrine system development"
            }
        },
        {
            "input_list": {
                "number_in_list": 7,
                "fold_enrichment": 2.5928774318023473,
                "fdr": 0.20668683202112073,
                "expected": 2.699703392895898,
                "pValue": 0.01846513937894493,
                "mapped_id_list": {"mapped_id": [
                    "P40792",
                    "P25160",
                    "Q7JWS8",
                    "P48554",
                    "P48148",
                    "Q7KLI1",
                    "Q9W1K4"
                ]},
                "list_name": "upload_1",
                "plus_minus": "+"
            },
            "number_in_reference": 94,
            "term": {
                "id": "GO:0007431",
                "label": "salivary gland development"
            }
        },
        {
            "input_list": {
                "number_in_list": 2,
                "fold_enrichment": 2.579158503591753,
                "fdr": 0.8345974013893426,
                "expected": 0.7754467192360559,
                "pValue": 0.18111101503833504,
                "mapped_id_list": {"mapped_id": [
                    "O18334",
                    "Q9W1K4"
                ]},
                "list_name": "upload_1",
                "plus_minus": "+"
            },
            "number_in_reference": 27,
            "term": {
                "id": "GO:0045451",
                "label": "pole plasm oskar mRNA localization"
            }
        },
        {
            "input_list": {
                "number_in_list": 4,
                "fold_enrichment": 2.579158503591753,
                "fdr": 0.44509710535788477,
                "expected": 1.5508934384721118,
                "pValue": 0.06901708151905663,
                "mapped_id_list": {"mapped_id": [
                    "P40793",
                    "P40792",
                    "P48554",
                    "Q8SZ30"
                ]},
                "list_name": "upload_1",
                "plus_minus": "+"
            },
            "number_in_reference": 54,
            "term": {
                "id": "GO:0046843",
                "label": "dorsal appendage formation"
            }
        },
        {
            "input_list": {
                "number_in_list": 2,
                "fold_enrichment": 2.579158503591753,
                "fdr": 0.8340786957327923,
                "expected": 0.7754467192360559,
                "pValue": 0.18111101503833504,
                "mapped_id_list": {"mapped_id": [
                    "Q9VYH2",
                    "Q7KUZ9"
                ]},
                "list_name": "upload_1",
                "plus_minus": "+"
            },
            "number_in_reference": 27,
            "term": {
                "id": "GO:0030203",
                "label": "glycosaminoglycan metabolic process"
            }
        },
        {
            "input_list": {
                "number_in_list": 2,
                "fold_enrichment": 2.579158503591753,
                "fdr": 0.8335606344310948,
                "expected": 0.7754467192360559,
                "pValue": 0.18111101503833504,
                "mapped_id_list": {"mapped_id": [
                    "Q8I0P1",
                    "Q9VQN8"
                ]},
                "list_name": "upload_1",
                "plus_minus": "+"
            },
            "number_in_reference": 27,
            "term": {
                "id": "GO:1901879",
                "label": "regulation of protein depolymerization"
            }
        },
        {
            "input_list": {
                "number_in_list": 2,
                "fold_enrichment": 2.579158503591753,
                "fdr": 0.8330432162843344,
                "expected": 0.7754467192360559,
                "pValue": 0.18111101503833504,
                "mapped_id_list": {"mapped_id": [
                    "Q8I0P1",
                    "A0A0B4KHT3"
                ]},
                "list_name": "upload_1",
                "plus_minus": "+"
            },
            "number_in_reference": 27,
            "term": {
                "id": "GO:0099174",
                "label": "regulation of presynapse organization"
            }
        },
        {
            "input_list": {
                "number_in_list": 10,
                "fold_enrichment": 2.579158503591753,
                "fdr": 0.08034747542802877,
                "expected": 3.8772335961802797,
                "pValue": 0.005562517529632761,
                "mapped_id_list": {"mapped_id": [
                    "Q9VND8",
                    "Q8I0P1",
                    "P40793",
                    "P40792",
                    "P32392",
                    "Q9W5X0",
                    "Q9VTQ9",
                    "Q9W414",
                    "P45888",
                    "Q9VIE7"
                ]},
                "list_name": "upload_1",
                "plus_minus": "+"
            },
            "number_in_reference": 135,
            "term": {
                "id": "GO:0044089",
                "label": "positive regulation of cellular component biogenesis"
            }
        },
        {
            "input_list": {
                "number_in_list": 2,
                "fold_enrichment": 2.579158503591753,
                "fdr": 0.8325264400955724,
                "expected": 0.7754467192360559,
                "pValue": 0.18111101503833504,
                "mapped_id_list": {"mapped_id": [
                    "P40793",
                    "P40792"
                ]},
                "list_name": "upload_1",
                "plus_minus": "+"
            },
            "number_in_reference": 27,
            "term": {
                "id": "GO:0003014",
                "label": "renal system process"
            }
        },
        {
            "input_list": {
                "number_in_list": 2,
                "fold_enrichment": 2.579158503591753,
                "fdr": 0.8320103046708387,
                "expected": 0.7754467192360559,
                "pValue": 0.18111101503833504,
                "mapped_id_list": {"mapped_id": [
                    "P23625",
                    "Q8SWV6"
                ]},
                "list_name": "upload_1",
                "plus_minus": "+"
            },
            "number_in_reference": 27,
            "term": {
                "id": "GO:0009584",
                "label": "detection of visible light"
            }
        },
        {
            "input_list": {
                "number_in_list": 151,
                "fold_enrichment": 2.5747378107599355,
                "fdr": 3.280870088498791E-28,
                "expected": 58.6467481733343,
                "pValue": 4.8703874458146685E-31,
                "mapped_id_list": {"mapped_id": [
                    "M9PI37",
                    "Q7KN62",
                    "Q9VNG6",
                    "A0A0B4KHK8",
                    "Q7YU24",
                    "Q9W1K4",
                    "Q9W4A0",
                    "M9PEU1",
                    "Q9VB75",
                    "P35381",
                    "Q9W0A7",
                    "P32392",
                    "P51905",
                    "Q8IR80",
                    "Q9VJ75",
                    "Q0KHU4",
                    "Q9VM50",
                    "P48602",
                    "O76901",
                    "Q9VNP7",
                    "Q9W2V3",
                    "Q9VPT5",
                    "Q9VUN3",
                    "Q8MRD1",
                    "O76742",
                    "O77277",
                    "Q8IQF3",
                    "Q7K3Q2",
                    "P40793",
                    "Q0E961",
                    "P40792",
                    "Q9V3C2",
                    "Q9Y162",
                    "Q9VIW6",
                    "P48554",
                    "Q9V4E7",
                    "P48555",
                    "Q9VTD7",
                    "Q7KTJ8",
                    "A1Z9M6",
                    "Q9VLM3",
                    "Q9W389",
                    "A1ZBK9",
                    "Q9VP48",
                    "P61209",
                    "O18412",
                    "P54351",
                    "Q9W3Q0",
                    "A0A0B4LGD3",
                    "P11147",
                    "A1ZBC7",
                    "P91659",
                    "Q9VR07",
                    "Q9VKC2",
                    "Q05825",
                    "Q9VC31",
                    "Q9W4C5",
                    "P40946",
                    "P40945",
                    "Q9VHV5",
                    "P48148",
                    "H9XVM3",
                    "Q9VJR4",
                    "Q9VQ79",
                    "P25160",
                    "P10987",
                    "Q9W3R0",
                    "O77135",
                    "Q2PDY3",
                    "Q9VD65",
                    "P83740",
                    "Q9VBK1",
                    "Q9VWD3",
                    "P00399",
                    "Q961Q9",
                    "Q9VK47",
                    "Q8IR48",
                    "O46100",
                    "Q9VQ85",
                    "Q9VPG2",
                    "Q9VZ23",
                    "A0A0B4K7V4",
                    "Q9VNC7",
                    "Q9Y1A7",
                    "Q8IPY0",
                    "A1Z8V9",
                    "Q9VWE8",
                    "Q9W5X0",
                    "Q7KY04",
                    "B7Z122",
                    "P29845",
                    "Q9VS57",
                    "Q9VSV2",
                    "Q27297",
                    "Q27331",
                    "Q9VND8",
                    "Q06849",
                    "P45889",
                    "Q9VRD6",
                    "Q9VSN9",
                    "Q9VLY6",
                    "P49283",
                    "Q9VYB7",
                    "O18335",
                    "Q9VL02",
                    "O18334",
                    "Q8IQQ7",
                    "O18333",
                    "Q24192",
                    "O18332",
                    "Q86BK8",
                    "Q7K330",
                    "Q9VZ47",
                    "Q9W2S9",
                    "Q8IRK8",
                    "Q9VT04",
                    "Q8IRK9",
                    "Q9VVM0",
                    "P18931",
                    "P18932",
                    "Q9VSG8",
                    "Q8T8W3",
                    "P25228",
                    "O15971",
                    "A1Z8D1",
                    "E1JHQ6",
                    "Q9VUC7",
                    "Q9VGP3",
                    "Q9VLR8",
                    "Q9V9U1",
                    "Q9VXA9",
                    "Q9V3Q1",
                    "A1Z7S3",
                    "Q9V9U2",
                    "Q9W1J0",
                    "Q9V3I2",
                    "O01346",
                    "Q9VTJ8",
                    "Q7PLE9",
                    "O18339",
                    "O18338",
                    "Q9VE46",
                    "Q9VL22",
                    "Q8IMX7",
                    "Q8IN99",
                    "A0A0B4KHT3",
                    "Q9VD29",
                    "Q8SWV5",
                    "Q8SWV6",
                    "Q8SZ30",
                    "Q8IR98"
                ]},
                "list_name": "upload_1",
                "plus_minus": "+"
            },
            "number_in_reference": 2042,
            "term": {
                "id": "GO:0051179",
                "label": "localization"
            }
        },
        {
            "input_list": {
                "number_in_list": 5,
                "fold_enrichment": 2.560194102830049,
                "fdr": 0.34992400009366686,
                "expected": 1.952976922520437,
                "pValue": 0.04552317626049863,
                "mapped_id_list": {"mapped_id": [
                    "A1Z7R8",
                    "Q27297",
                    "O77135",
                    "Q8SX76",
                    "Q8SZ30"
                ]},
                "list_name": "upload_1",
                "plus_minus": "+"
            },
            "number_in_reference": 68,
            "term": {
                "id": "GO:0007127",
                "label": "meiosis I"
            }
        },
        {
            "input_list": {
                "number_in_list": 3,
                "fold_enrichment": 2.5477053511089265,
                "fdr": 0.5992306297467185,
                "expected": 1.1775302032843813,
                "pValue": 0.11281062462843082,
                "mapped_id_list": {"mapped_id": [
                    "Q9VRA2",
                    "A1Z746",
                    "A1Z7S3"
                ]},
                "list_name": "upload_1",
                "plus_minus": "+"
            },
            "number_in_reference": 41,
            "term": {
                "id": "GO:0043324",
                "label": "pigment metabolic process involved in developmental pigmentation"
            }
        },
        {
            "input_list": {
                "number_in_list": 3,
                "fold_enrichment": 2.5477053511089265,
                "fdr": 0.5988013814446077,
                "expected": 1.1775302032843813,
                "pValue": 0.11281062462843082,
                "mapped_id_list": {"mapped_id": [
                    "Q9VRA2",
                    "A1Z746",
                    "A1Z7S3"
                ]},
                "list_name": "upload_1",
                "plus_minus": "+"
            },
            "number_in_reference": 41,
            "term": {
                "id": "GO:0042441",
                "label": "eye pigment metabolic process"
            }
        },
        {
            "input_list": {
                "number_in_list": 3,
                "fold_enrichment": 2.5477053511089265,
                "fdr": 0.5983727476712043,
                "expected": 1.1775302032843813,
                "pValue": 0.11281062462843082,
                "mapped_id_list": {"mapped_id": [
                    "Q9VCX4",
                    "Q7KN62",
                    "P29845"
                ]},
                "list_name": "upload_1",
                "plus_minus": "+"
            },
            "number_in_reference": 41,
            "term": {
                "id": "GO:1903008",
                "label": "organelle disassembly"
            }
        },
        {
            "input_list": {
                "number_in_list": 3,
                "fold_enrichment": 2.5477053511089265,
                "fdr": 0.5979447271077771,
                "expected": 1.1775302032843813,
                "pValue": 0.11281062462843082,
                "mapped_id_list": {"mapped_id": [
                    "Q7KN62",
                    "P48148",
                    "Q9V3K3"
                ]},
                "list_name": "upload_1",
                "plus_minus": "+"
            },
            "number_in_reference": 41,
            "term": {
                "id": "GO:0090090",
                "label": "negative regulation of canonical Wnt signaling pathway"
            }
        },
        {
            "input_list": {
                "number_in_list": 3,
                "fold_enrichment": 2.5477053511089265,
                "fdr": 0.5975173184393655,
                "expected": 1.1775302032843813,
                "pValue": 0.11281062462843082,
                "mapped_id_list": {"mapped_id": [
                    "P20228",
                    "A0A0B4LGD3",
                    "Q9V4E7"
                ]},
                "list_name": "upload_1",
                "plus_minus": "+"
            },
            "number_in_reference": 41,
            "term": {
                "id": "GO:0009612",
                "label": "response to mechanical stimulus"
            }
        },
        {
            "input_list": {
                "number_in_list": 3,
                "fold_enrichment": 2.5477053511089265,
                "fdr": 0.597090520354766,
                "expected": 1.1775302032843813,
                "pValue": 0.11281062462843082,
                "mapped_id_list": {"mapped_id": [
                    "Q9VRA2",
                    "A1Z746",
                    "A1Z7S3"
                ]},
                "list_name": "upload_1",
                "plus_minus": "+"
            },
            "number_in_reference": 41,
            "term": {
                "id": "GO:0043474",
                "label": "pigment metabolic process involved in pigmentation"
            }
        },
        {
            "input_list": {
                "number_in_list": 13,
                "fold_enrichment": 2.542934367305352,
                "fdr": 0.036840058534034756,
                "expected": 5.1122042971858495,
                "pValue": 0.001904148774431216,
                "mapped_id_list": {"mapped_id": [
                    "Q9VQ79",
                    "Q9VS57",
                    "O18334",
                    "Q9VPT5",
                    "Q9VUN3",
                    "Q9VZ23",
                    "Q9VTJ8",
                    "Q9VRD6",
                    "Q9VSN9",
                    "Q9VL22",
                    "A1Z8D1",
                    "P29845",
                    "Q9VUC7"
                ]},
                "list_name": "upload_1",
                "plus_minus": "+"
            },
            "number_in_reference": 178,
            "term": {
                "id": "GO:0072594",
                "label": "establishment of protein localization to organelle"
            }
        },
        {
            "input_list": {
                "number_in_list": 10,
                "fold_enrichment": 2.523089840470193,
                "fdr": 0.09158591374808017,
                "expected": 3.9633943427620633,
                "pValue": 0.006476520756274495,
                "mapped_id_list": {"mapped_id": [
                    "Q8IA42",
                    "P49283",
                    "O76901",
                    "P61209",
                    "O18335",
                    "O18332",
                    "O76742",
                    "Q9VNG6",
                    "Q9VD29",
                    "Q9VKC2"
                ]},
                "list_name": "upload_1",
                "plus_minus": "+"
            },
            "number_in_reference": 138,
            "term": {
                "id": "GO:0051050",
                "label": "positive regulation of transport"
            }
        },
        {
            "input_list": {
                "number_in_list": 28,
                "fold_enrichment": 2.5191780732756657,
                "fdr": 3.021310449352028E-4,
                "expected": 11.114736309050134,
                "pValue": 7.135348564596557E-6,
                "mapped_id_list": {"mapped_id": [
                    "Q8I0P1",
                    "P02572",
                    "P61209",
                    "O18332",
                    "Q7KN62",
                    "Q9VZ23",
                    "P53501",
                    "Q7K012",
                    "Q24169",
                    "Q9VSM9",
                    "Q9W5X0",
                    "P48148",
                    "O96532",
                    "A0A0B4KFL3",
                    "P10987",
                    "Q9VFF3",
                    "P45891",
                    "Q27297",
                    "Q9VQN8",
                    "P10981",
                    "Q9VND8",
                    "Q06849",
                    "P45889",
                    "Q9VFW4",
                    "O16810",
                    "P40797",
                    "P02574",
                    "P83967"
                ]},
                "list_name": "upload_1",
                "plus_minus": "+"
            },
            "number_in_reference": 387,
            "term": {
                "id": "GO:0000278",
                "label": "mitotic cell cycle"
            }
        },
        {
            "input_list": {
                "number_in_list": 7,
                "fold_enrichment": 2.5126853462826872,
                "fdr": 0.2292217958721915,
                "expected": 2.785864139477682,
                "pValue": 0.021561078505117067,
                "mapped_id_list": {"mapped_id": [
                    "O18335",
                    "O18334",
                    "Q27297",
                    "O77135",
                    "O01346",
                    "Q8SZ30",
                    "Q9W1K4"
                ]},
                "list_name": "upload_1",
                "plus_minus": "+"
            },
            "number_in_reference": 97,
            "term": {
                "id": "GO:0007293",
                "label": "germarium-derived egg chamber formation"
            }
        },
        {
            "input_list": {
                "number_in_list": 7,
                "fold_enrichment": 2.5126853462826872,
                "fdr": 0.22889339788383592,
                "expected": 2.785864139477682,
                "pValue": 0.021561078505117067,
                "mapped_id_list": {"mapped_id": [
                    "Q9VV41",
                    "O46079",
                    "Q9VFW4",
                    "Q9VC87",
                    "Q9VNE3",
                    "Q9VKD3",
                    "Q9VWD6"
                ]},
                "list_name": "upload_1",
                "plus_minus": "+"
            },
            "number_in_reference": 97,
            "term": {
                "id": "GO:0008033",
                "label": "tRNA processing"
            }
        },
        {
            "input_list": {
                "number_in_list": 77,
                "fold_enrichment": 2.49166846141601,
                "fdr": 6.7247869336747646E-12,
                "expected": 30.902987773999858,
                "pValue": 4.4468901450750806E-14,
                "mapped_id_list": {"mapped_id": [
                    "Q7KN62",
                    "Q9VZ23",
                    "Q9VNG6",
                    "Q7YU24",
                    "Q9W1K4",
                    "Q9W4A0",
                    "P32392",
                    "P51905",
                    "Q9VWE8",
                    "Q8IR80",
                    "Q9W5X0",
                    "P29845",
                    "Q9VS57",
                    "O76901",
                    "Q9W2V3",
                    "Q9VPT5",
                    "Q9VUN3",
                    "Q27297",
                    "O76742",
                    "Q27331",
                    "O77277",
                    "Q9VND8",
                    "Q06849",
                    "P45889",
                    "P40793",
                    "Q9VRD6",
                    "Q9VSN9",
                    "Q9V3C2",
                    "Q9Y162",
                    "Q9VIW6",
                    "A1Z9M6",
                    "Q9W389",
                    "A1ZBK9",
                    "P61209",
                    "Q9VYB7",
                    "O18335",
                    "Q9VL02",
                    "O18334",
                    "O18333",
                    "P54351",
                    "O18332",
                    "Q86BK8",
                    "P11147",
                    "Q9VZ47",
                    "Q9W2S9",
                    "Q8IRK8",
                    "Q8IRK9",
                    "Q9VSG8",
                    "Q8T8W3",
                    "P40946",
                    "P25228",
                    "P40945",
                    "O15971",
                    "Q9VHV5",
                    "P48148",
                    "A1Z8D1",
                    "H9XVM3",
                    "Q9VUC7",
                    "Q9VQ79",
                    "P25160",
                    "P10987",
                    "Q9VXA9",
                    "Q9V3Q1",
                    "A1Z7S3",
                    "O77135",
                    "Q9V3I2",
                    "Q9VTJ8",
                    "Q7PLE9",
                    "Q9VD65",
                    "O18339",
                    "O18338",
                    "Q9VL22",
                    "Q8IMX7",
                    "A0A0B4KHT3",
                    "Q9VD29",
                    "Q8SZ30",
                    "Q8IR98"
                ]},
                "list_name": "upload_1",
                "plus_minus": "+"
            },
            "number_in_reference": 1076,
            "term": {
                "id": "GO:0051641",
                "label": "cellular localization"
            }
        },
        {
            "input_list": {
                "number_in_list": 10,
                "fold_enrichment": 2.4870456998920476,
                "fdr": 0.10012480023539355,
                "expected": 4.020834840483253,
                "pValue": 0.007147910840016624,
                "mapped_id_list": {"mapped_id": [
                    "Q05825",
                    "P18931",
                    "Q9VQ79",
                    "P18932",
                    "Q9VQD7",
                    "P03896",
                    "Q9VWI0",
                    "P91929",
                    "P00399",
                    "Q9VMU0"
                ]},
                "list_name": "upload_1",
                "plus_minus": "+"
            },
            "number_in_reference": 140,
            "term": {
                "id": "GO:0045333",
                "label": "cellular respiration"
            }
        },
        {
            "input_list": {
                "number_in_list": 11,
                "fold_enrichment": 2.4870456998920476,
                "fdr": 0.07364873654719803,
                "expected": 4.422918324531578,
                "pValue": 0.004899976669064592,
                "mapped_id_list": {"mapped_id": [
                    "Q05825",
                    "P18931",
                    "Q9VQ79",
                    "P18932",
                    "Q9VQD7",
                    "P03896",
                    "Q9VWI0",
                    "P91929",
                    "Q9VSW1",
                    "P00399",
                    "Q9VMU0"
                ]},
                "list_name": "upload_1",
                "plus_minus": "+"
            },
            "number_in_reference": 154,
            "term": {
                "id": "GO:0015980",
                "label": "energy derivation by oxidation of organic compounds"
            }
        },
        {
            "input_list": {
                "number_in_list": 5,
                "fold_enrichment": 2.4870456998920476,
                "fdr": 0.38069029590812875,
                "expected": 2.0104174202416263,
                "pValue": 0.05050183007796094,
                "mapped_id_list": {"mapped_id": [
                    "A1Z7R8",
                    "Q27297",
                    "O77135",
                    "Q9VWT5",
                    "Q8SZ30"
                ]},
                "list_name": "upload_1",
                "plus_minus": "+"
            },
            "number_in_reference": 70,
            "term": {
                "id": "GO:0000725",
                "label": "recombinational repair"
            }
        },
        {
            "input_list": {
                "number_in_list": 5,
                "fold_enrichment": 2.4870456998920476,
                "fdr": 0.3803034155261083,
                "expected": 2.0104174202416263,
                "pValue": 0.05050183007796094,
                "mapped_id_list": {"mapped_id": [
                    "A1Z7R8",
                    "Q27297",
                    "O77135",
                    "Q9VWT5",
                    "Q8SZ30"
                ]},
                "list_name": "upload_1",
                "plus_minus": "+"
            },
            "number_in_reference": 70,
            "term": {
                "id": "GO:0000724",
                "label": "double-strand break repair via homologous recombination"
            }
        },
        {
            "input_list": {
                "number_in_list": 1,
                "fold_enrichment": 2.487045699892047,
                "fdr": 1,
                "expected": 0.4020834840483253,
                "pValue": 0.335130989892317,
                "mapped_id_list": {"mapped_id": "Q8MQV5"},
                "list_name": "upload_1",
                "plus_minus": "+"
            },
            "number_in_reference": 14,
            "term": {
                "id": "GO:0071870",
                "label": "cellular response to catecholamine stimulus"
            }
        },
        {
            "input_list": {
                "number_in_list": 1,
                "fold_enrichment": 2.487045699892047,
                "fdr": 1,
                "expected": 0.4020834840483253,
                "pValue": 0.335130989892317,
                "mapped_id_list": {"mapped_id": "Q8MQV5"},
                "list_name": "upload_1",
                "plus_minus": "+"
            },
            "number_in_reference": 14,
            "term": {
                "id": "GO:0071869",
                "label": "response to catecholamine"
            }
        },
        {
            "input_list": {
                "number_in_list": 1,
                "fold_enrichment": 2.487045699892047,
                "fdr": 1,
                "expected": 0.4020834840483253,
                "pValue": 0.335130989892317,
                "mapped_id_list": {"mapped_id": "Q8MQV5"},
                "list_name": "upload_1",
                "plus_minus": "+"
            },
            "number_in_reference": 14,
            "term": {
                "id": "GO:0071868",
                "label": "cellular response to monoamine stimulus"
            }
        },
        {
            "input_list": {
                "number_in_list": 1,
                "fold_enrichment": 2.487045699892047,
                "fdr": 1,
                "expected": 0.4020834840483253,
                "pValue": 0.335130989892317,
                "mapped_id_list": {"mapped_id": "Q8MQV5"},
                "list_name": "upload_1",
                "plus_minus": "+"
            },
            "number_in_reference": 14,
            "term": {
                "id": "GO:0071867",
                "label": "response to monoamine"
            }
        },
        {
            "input_list": {
                "number_in_list": 2,
                "fold_enrichment": 2.487045699892047,
                "fdr": 0.850473107815535,
                "expected": 0.8041669680966506,
                "pValue": 0.1915573032313263,
                "mapped_id_list": {"mapped_id": [
                    "O18334",
                    "P54351"
                ]},
                "list_name": "upload_1",
                "plus_minus": "+"
            },
            "number_in_reference": 28,
            "term": {
                "id": "GO:0006891",
                "label": "intra-Golgi vesicle-mediated transport"
            }
        },
        {
            "input_list": {
                "number_in_list": 2,
                "fold_enrichment": 2.487045699892047,
                "fdr": 0.8499638424815137,
                "expected": 0.8041669680966506,
                "pValue": 0.1915573032313263,
                "mapped_id_list": {"mapped_id": [
                    "Q27331",
                    "P48602"
                ]},
                "list_name": "upload_1",
                "plus_minus": "+"
            },
            "number_in_reference": 28,
            "term": {
                "id": "GO:0006885",
                "label": "regulation of pH"
            }
        },
        {
            "input_list": {
                "number_in_list": 2,
                "fold_enrichment": 2.487045699892047,
                "fdr": 0.8494551866811059,
                "expected": 0.8041669680966506,
                "pValue": 0.1915573032313263,
                "mapped_id_list": {"mapped_id": [
                    "P40792",
                    "A0A0B4KHT3"
                ]},
                "list_name": "upload_1",
                "plus_minus": "+"
            },
            "number_in_reference": 28,
            "term": {
                "id": "GO:0031345",
                "label": "negative regulation of cell projection organization"
            }
        },
        {
            "input_list": {
                "number_in_list": 1,
                "fold_enrichment": 2.487045699892047,
                "fdr": 1,
                "expected": 0.4020834840483253,
                "pValue": 0.335130989892317,
                "mapped_id_list": {"mapped_id": "Q7KLI1"},
                "list_name": "upload_1",
                "plus_minus": "+"
            },
            "number_in_reference": 14,
            "term": {
                "id": "GO:0021551",
                "label": "central nervous system morphogenesis"
            }
        },
        {
            "input_list": {
                "number_in_list": 1,
                "fold_enrichment": 2.487045699892047,
                "fdr": 1,
                "expected": 0.4020834840483253,
                "pValue": 0.335130989892317,
                "mapped_id_list": {"mapped_id": "P25228"},
                "list_name": "upload_1",
                "plus_minus": "+"
            },
            "number_in_reference": 14,
            "term": {
                "id": "GO:0048168",
                "label": "regulation of neuronal synaptic plasticity"
            }
        },
        {
            "input_list": {
                "number_in_list": 1,
                "fold_enrichment": 2.487045699892047,
                "fdr": 1,
                "expected": 0.4020834840483253,
                "pValue": 0.335130989892317,
                "mapped_id_list": {"mapped_id": "P61209"},
                "list_name": "upload_1",
                "plus_minus": "+"
            },
            "number_in_reference": 14,
            "term": {
                "id": "GO:1903431",
                "label": "positive regulation of cell maturation"
            }
        },
        {
            "input_list": {
                "number_in_list": 1,
                "fold_enrichment": 2.487045699892047,
                "fdr": 1,
                "expected": 0.4020834840483253,
                "pValue": 0.335130989892317,
                "mapped_id_list": {"mapped_id": "O18680"},
                "list_name": "upload_1",
                "plus_minus": "+"
            },
            "number_in_reference": 14,
            "term": {
                "id": "GO:0006778",
                "label": "porphyrin-containing compound metabolic process"
            }
        },
        {
            "input_list": {
                "number_in_list": 1,
                "fold_enrichment": 2.487045699892047,
                "fdr": 1,
                "expected": 0.4020834840483253,
                "pValue": 0.335130989892317,
                "mapped_id_list": {"mapped_id": "Q8MQV5"},
                "list_name": "upload_1",
                "plus_minus": "+"
            },
            "number_in_reference": 14,
            "term": {
                "id": "GO:1903351",
                "label": "cellular response to dopamine"
            }
        },
        {
            "input_list": {
                "number_in_list": 1,
                "fold_enrichment": 2.487045699892047,
                "fdr": 1,
                "expected": 0.4020834840483253,
                "pValue": 0.335130989892317,
                "mapped_id_list": {"mapped_id": "Q8MQV5"},
                "list_name": "upload_1",
                "plus_minus": "+"
            },
            "number_in_reference": 14,
            "term": {
                "id": "GO:1903350",
                "label": "response to dopamine"
            }
        },
        {
            "input_list": {
                "number_in_list": 1,
                "fold_enrichment": 2.487045699892047,
                "fdr": 1,
                "expected": 0.4020834840483253,
                "pValue": 0.335130989892317,
                "mapped_id_list": {"mapped_id": "Q9Y162"},
                "list_name": "upload_1",
                "plus_minus": "+"
            },
            "number_in_reference": 14,
            "term": {
                "id": "GO:0043162",
                "label": "ubiquitin-dependent protein catabolic process via the multivesicular body sorting pathway"
            }
        },
        {
            "input_list": {
                "number_in_list": 1,
                "fold_enrichment": 2.487045699892047,
                "fdr": 1,
                "expected": 0.4020834840483253,
                "pValue": 0.335130989892317,
                "mapped_id_list": {"mapped_id": "Q8I0P1"},
                "list_name": "upload_1",
                "plus_minus": "+"
            },
            "number_in_reference": 14,
            "term": {
                "id": "GO:0031111",
                "label": "negative regulation of microtubule polymerization or depolymerization"
            }
        },
        {
            "input_list": {
                "number_in_list": 1,
                "fold_enrichment": 2.487045699892047,
                "fdr": 1,
                "expected": 0.4020834840483253,
                "pValue": 0.335130989892317,
                "mapped_id_list": {"mapped_id": "P08646"},
                "list_name": "upload_1",
                "plus_minus": "+"
            },
            "number_in_reference": 14,
            "term": {
                "id": "GO:0001710",
                "label": "mesodermal cell fate commitment"
            }
        },
        {
            "input_list": {
                "number_in_list": 2,
                "fold_enrichment": 2.487045699892047,
                "fdr": 0.8489471393206507,
                "expected": 0.8041669680966506,
                "pValue": 0.1915573032313263,
                "mapped_id_list": {"mapped_id": [
                    "P32392",
                    "Q9VLQ1"
                ]},
                "list_name": "upload_1",
                "plus_minus": "+"
            },
            "number_in_reference": 28,
            "term": {
                "id": "GO:0007009",
                "label": "plasma membrane organization"
            }
        },
        {
            "input_list": {
                "number_in_list": 12,
                "fold_enrichment": 2.487045699892047,
                "fdr": 0.05543891664792216,
                "expected": 4.825001808579904,
                "pValue": 0.0033667358288211836,
                "mapped_id_list": {"mapped_id": [
                    "Q9Y0Z0",
                    "P40793",
                    "P08646",
                    "P40792",
                    "P32392",
                    "O18335",
                    "Q7JWS8",
                    "P48554",
                    "P48148",
                    "P08645",
                    "Q9V3I2",
                    "Q9VM50"
                ]},
                "list_name": "upload_1",
                "plus_minus": "+"
            },
            "number_in_reference": 168,
            "term": {
                "id": "GO:0001700",
                "label": "embryonic development via the syncytial blastoderm"
            }
        },
        {
            "input_list": {
                "number_in_list": 2,
                "fold_enrichment": 2.487045699892047,
                "fdr": 0.8484396993091021,
                "expected": 0.8041669680966506,
                "pValue": 0.1915573032313263,
                "mapped_id_list": {"mapped_id": [
                    "Q27331",
                    "P48602"
                ]},
                "list_name": "upload_1",
                "plus_minus": "+"
            },
            "number_in_reference": 28,
            "term": {
                "id": "GO:0030641",
                "label": "regulation of cellular pH"
            }
        },
        {
            "input_list": {
                "number_in_list": 1,
                "fold_enrichment": 2.487045699892047,
                "fdr": 1,
                "expected": 0.4020834840483253,
                "pValue": 0.335130989892317,
                "mapped_id_list": {"mapped_id": "Q9XZT6"},
                "list_name": "upload_1",
                "plus_minus": "+"
            },
            "number_in_reference": 14,
            "term": {
                "id": "GO:0009163",
                "label": "nucleoside biosynthetic process"
            }
        },
        {
            "input_list": {
                "number_in_list": 1,
                "fold_enrichment": 2.487045699892047,
                "fdr": 1,
                "expected": 0.4020834840483253,
                "pValue": 0.335130989892317,
                "mapped_id_list": {"mapped_id": "Q9VGN7"},
                "list_name": "upload_1",
                "plus_minus": "+"
            },
            "number_in_reference": 14,
            "term": {
                "id": "GO:0062125",
                "label": "regulation of mitochondrial gene expression"
            }
        },
        {
            "input_list": {
                "number_in_list": 1,
                "fold_enrichment": 2.487045699892047,
                "fdr": 1,
                "expected": 0.4020834840483253,
                "pValue": 0.335130989892317,
                "mapped_id_list": {"mapped_id": "P61209"},
                "list_name": "upload_1",
                "plus_minus": "+"
            },
            "number_in_reference": 14,
            "term": {
                "id": "GO:0014042",
                "label": "positive regulation of neuron maturation"
            }
        },
        {
            "input_list": {
                "number_in_list": 1,
                "fold_enrichment": 2.487045699892047,
                "fdr": 1,
                "expected": 0.4020834840483253,
                "pValue": 0.335130989892317,
                "mapped_id_list": {"mapped_id": "P61209"},
                "list_name": "upload_1",
                "plus_minus": "+"
            },
            "number_in_reference": 14,
            "term": {
                "id": "GO:1904801",
                "label": "positive regulation of neuron remodeling"
            }
        },
        {
            "input_list": {
                "number_in_list": 1,
                "fold_enrichment": 2.487045699892047,
                "fdr": 1,
                "expected": 0.4020834840483253,
                "pValue": 0.335130989892317,
                "mapped_id_list": {"mapped_id": "P08646"},
                "list_name": "upload_1",
                "plus_minus": "+"
            },
            "number_in_reference": 14,
            "term": {
                "id": "GO:0002011",
                "label": "morphogenesis of an epithelial sheet"
            }
        },
        {
            "input_list": {
                "number_in_list": 1,
                "fold_enrichment": 2.487045699892047,
                "fdr": 1,
                "expected": 0.4020834840483253,
                "pValue": 0.335130989892317,
                "mapped_id_list": {"mapped_id": "Q9VSW1"},
                "list_name": "upload_1",
                "plus_minus": "+"
            },
            "number_in_reference": 14,
            "term": {
                "id": "GO:0005977",
                "label": "glycogen metabolic process"
            }
        },
        {
            "input_list": {
                "number_in_list": 1,
                "fold_enrichment": 2.487045699892047,
                "fdr": 1,
                "expected": 0.4020834840483253,
                "pValue": 0.335130989892317,
                "mapped_id_list": {"mapped_id": "P05031"},
                "list_name": "upload_1",
                "plus_minus": "+"
            },
            "number_in_reference": 14,
            "term": {
                "id": "GO:0042417",
                "label": "dopamine metabolic process"
            }
        },
        {
            "input_list": {
                "number_in_list": 2,
                "fold_enrichment": 2.487045699892047,
                "fdr": 0.8479328655580215,
                "expected": 0.8041669680966506,
                "pValue": 0.1915573032313263,
                "mapped_id_list": {"mapped_id": [
                    "P40792",
                    "P23625"
                ]},
                "list_name": "upload_1",
                "plus_minus": "+"
            },
            "number_in_reference": 28,
            "term": {
                "id": "GO:0016198",
                "label": "axon choice point recognition"
            }
        },
        {
            "input_list": {
                "number_in_list": 2,
                "fold_enrichment": 2.487045699892047,
                "fdr": 0.847426636981569,
                "expected": 0.8041669680966506,
                "pValue": 0.1915573032313263,
                "mapped_id_list": {"mapped_id": [
                    "Q9VIT2",
                    "Q7YU24"
                ]},
                "list_name": "upload_1",
                "plus_minus": "+"
            },
            "number_in_reference": 28,
            "term": {
                "id": "GO:0016125",
                "label": "sterol metabolic process"
            }
        },
        {
            "input_list": {
                "number_in_list": 1,
                "fold_enrichment": 2.487045699892047,
                "fdr": 1,
                "expected": 0.4020834840483253,
                "pValue": 0.335130989892317,
                "mapped_id_list": {"mapped_id": "P23625"},
                "list_name": "upload_1",
                "plus_minus": "+"
            },
            "number_in_reference": 14,
            "term": {
                "id": "GO:0030322",
                "label": "stabilization of membrane potential"
            }
        },
        {
            "input_list": {
                "number_in_list": 1,
                "fold_enrichment": 2.487045699892047,
                "fdr": 1,
                "expected": 0.4020834840483253,
                "pValue": 0.335130989892317,
                "mapped_id_list": {"mapped_id": "Q27297"},
                "list_name": "upload_1",
                "plus_minus": "+"
            },
            "number_in_reference": 14,
            "term": {
                "id": "GO:0006282",
                "label": "regulation of DNA repair"
            }
        },
        {
            "input_list": {
                "number_in_list": 1,
                "fold_enrichment": 2.487045699892047,
                "fdr": 1,
                "expected": 0.4020834840483253,
                "pValue": 0.335130989892317,
                "mapped_id_list": {"mapped_id": "Q9VKC2"},
                "list_name": "upload_1",
                "plus_minus": "+"
            },
            "number_in_reference": 14,
            "term": {
                "id": "GO:0071229",
                "label": "cellular response to acid chemical"
            }
        },
        {
            "input_list": {
                "number_in_list": 1,
                "fold_enrichment": 2.487045699892047,
                "fdr": 1,
                "expected": 0.4020834840483253,
                "pValue": 0.335130989892317,
                "mapped_id_list": {"mapped_id": "P23625"},
                "list_name": "upload_1",
                "plus_minus": "+"
            },
            "number_in_reference": 14,
            "term": {
                "id": "GO:0016056",
                "label": "rhodopsin mediated signaling pathway"
            }
        },
        {
            "input_list": {
                "number_in_list": 1,
                "fold_enrichment": 2.487045699892047,
                "fdr": 1,
                "expected": 0.4020834840483253,
                "pValue": 0.335130989892317,
                "mapped_id_list": {"mapped_id": "Q9VYB7"},
                "list_name": "upload_1",
                "plus_minus": "+"
            },
            "number_in_reference": 14,
            "term": {
                "id": "GO:0018212",
                "label": "peptidyl-tyrosine modification"
            }
        },
        {
            "input_list": {
                "number_in_list": 1,
                "fold_enrichment": 2.487045699892047,
                "fdr": 1,
                "expected": 0.4020834840483253,
                "pValue": 0.335130989892317,
                "mapped_id_list": {"mapped_id": "P48148"},
                "list_name": "upload_1",
                "plus_minus": "+"
            },
            "number_in_reference": 14,
            "term": {
                "id": "GO:0000912",
                "label": "assembly of actomyosin apparatus involved in cytokinesis"
            }
        },
        {
            "input_list": {
                "number_in_list": 1,
                "fold_enrichment": 2.487045699892047,
                "fdr": 1,
                "expected": 0.4020834840483253,
                "pValue": 0.335130989892317,
                "mapped_id_list": {"mapped_id": "Q9VLR8"},
                "list_name": "upload_1",
                "plus_minus": "+"
            },
            "number_in_reference": 14,
            "term": {
                "id": "GO:0008343",
                "label": "adult feeding behavior"
            }
        },
        {
            "input_list": {
                "number_in_list": 1,
                "fold_enrichment": 2.487045699892047,
                "fdr": 1,
                "expected": 0.4020834840483253,
                "pValue": 0.335130989892317,
                "mapped_id_list": {"mapped_id": "Q9VSW1"},
                "list_name": "upload_1",
                "plus_minus": "+"
            },
            "number_in_reference": 14,
            "term": {
                "id": "GO:0006112",
                "label": "energy reserve metabolic process"
            }
        },
        {
            "input_list": {
                "number_in_list": 4,
                "fold_enrichment": 2.487045699892047,
                "fdr": 0.48725305913696604,
                "expected": 1.6083339361933011,
                "pValue": 0.07673742510294729,
                "mapped_id_list": {"mapped_id": [
                    "Q9VMQ5",
                    "A1Z746",
                    "Q9V3T9",
                    "Q7YU24"
                ]},
                "list_name": "upload_1",
                "plus_minus": "+"
            },
            "number_in_reference": 56,
            "term": {
                "id": "GO:0042180",
                "label": "cellular ketone metabolic process"
            }
        },
        {
            "input_list": {
                "number_in_list": 1,
                "fold_enrichment": 2.487045699892047,
                "fdr": 1,
                "expected": 0.4020834840483253,
                "pValue": 0.335130989892317,
                "mapped_id_list": {"mapped_id": "Q9V7Y2"},
                "list_name": "upload_1",
                "plus_minus": "+"
            },
            "number_in_reference": 14,
            "term": {
                "id": "GO:0030149",
                "label": "sphingolipid catabolic process"
            }
        },
        {
            "input_list": {
                "number_in_list": 1,
                "fold_enrichment": 2.487045699892047,
                "fdr": 1,
                "expected": 0.4020834840483253,
                "pValue": 0.335130989892317,
                "mapped_id_list": {"mapped_id": "Q9VW68"},
                "list_name": "upload_1",
                "plus_minus": "+"
            },
            "number_in_reference": 14,
            "term": {
                "id": "GO:0010565",
                "label": "regulation of cellular ketone metabolic process"
            }
        },
        {
            "input_list": {
                "number_in_list": 1,
                "fold_enrichment": 2.487045699892047,
                "fdr": 1,
                "expected": 0.4020834840483253,
                "pValue": 0.335130989892317,
                "mapped_id_list": {"mapped_id": "Q9VIT2"},
                "list_name": "upload_1",
                "plus_minus": "+"
            },
            "number_in_reference": 14,
            "term": {
                "id": "GO:0006084",
                "label": "acetyl-CoA metabolic process"
            }
        },
        {
            "input_list": {
                "number_in_list": 1,
                "fold_enrichment": 2.487045699892047,
                "fdr": 1,
                "expected": 0.4020834840483253,
                "pValue": 0.335130989892317,
                "mapped_id_list": {"mapped_id": "Q9VFF3"},
                "list_name": "upload_1",
                "plus_minus": "+"
            },
            "number_in_reference": 14,
            "term": {
                "id": "GO:0071027",
                "label": "nuclear RNA surveillance"
            }
        },
        {
            "input_list": {
                "number_in_list": 1,
                "fold_enrichment": 2.487045699892047,
                "fdr": 1,
                "expected": 0.4020834840483253,
                "pValue": 0.335130989892317,
                "mapped_id_list": {"mapped_id": "O18475"},
                "list_name": "upload_1",
                "plus_minus": "+"
            },
            "number_in_reference": 14,
            "term": {
                "id": "GO:0000731",
                "label": "DNA synthesis involved in DNA repair"
            }
        },
        {
            "input_list": {
                "number_in_list": 1,
                "fold_enrichment": 2.487045699892047,
                "fdr": 1,
                "expected": 0.4020834840483253,
                "pValue": 0.335130989892317,
                "mapped_id_list": {"mapped_id": "Q7YU24"},
                "list_name": "upload_1",
                "plus_minus": "+"
            },
            "number_in_reference": 14,
            "term": {
                "id": "GO:0008205",
                "label": "ecdysone metabolic process"
            }
        },
        {
            "input_list": {
                "number_in_list": 1,
                "fold_enrichment": 2.487045699892047,
                "fdr": 1,
                "expected": 0.4020834840483253,
                "pValue": 0.335130989892317,
                "mapped_id_list": {"mapped_id": "Q8I0P1"},
                "list_name": "upload_1",
                "plus_minus": "+"
            },
            "number_in_reference": 14,
            "term": {
                "id": "GO:0070570",
                "label": "regulation of neuron projection regeneration"
            }
        },
        {
            "input_list": {
                "number_in_list": 1,
                "fold_enrichment": 2.487045699892047,
                "fdr": 1,
                "expected": 0.4020834840483253,
                "pValue": 0.335130989892317,
                "mapped_id_list": {"mapped_id": "Q8I0P1"},
                "list_name": "upload_1",
                "plus_minus": "+"
            },
            "number_in_reference": 14,
            "term": {
                "id": "GO:0048679",
                "label": "regulation of axon regeneration"
            }
        },
        {
            "input_list": {
                "number_in_list": 1,
                "fold_enrichment": 2.487045699892047,
                "fdr": 1,
                "expected": 0.4020834840483253,
                "pValue": 0.335130989892317,
                "mapped_id_list": {"mapped_id": "Q9V7Y2"},
                "list_name": "upload_1",
                "plus_minus": "+"
            },
            "number_in_reference": 14,
            "term": {
                "id": "GO:0046466",
                "label": "membrane lipid catabolic process"
            }
        },
        {
            "input_list": {
                "number_in_list": 1,
                "fold_enrichment": 2.487045699892047,
                "fdr": 1,
                "expected": 0.4020834840483253,
                "pValue": 0.335130989892317,
                "mapped_id_list": {"mapped_id": "Q8SX76"},
                "list_name": "upload_1",
                "plus_minus": "+"
            },
            "number_in_reference": 14,
            "term": {
                "id": "GO:2000242",
                "label": "negative regulation of reproductive process"
            }
        },
        {
            "input_list": {
                "number_in_list": 1,
                "fold_enrichment": 2.487045699892047,
                "fdr": 1,
                "expected": 0.4020834840483253,
                "pValue": 0.335130989892317,
                "mapped_id_list": {"mapped_id": "Q9XZT6"},
                "list_name": "upload_1",
                "plus_minus": "+"
            },
            "number_in_reference": 14,
            "term": {
                "id": "GO:0034404",
                "label": "nucleobase-containing small molecule biosynthetic process"
            }
        },
        {
            "input_list": {
                "number_in_list": 1,
                "fold_enrichment": 2.487045699892047,
                "fdr": 1,
                "expected": 0.4020834840483253,
                "pValue": 0.335130989892317,
                "mapped_id_list": {"mapped_id": "Q9XZT6"},
                "list_name": "upload_1",
                "plus_minus": "+"
            },
            "number_in_reference": 14,
            "term": {
                "id": "GO:1901659",
                "label": "glycosyl compound biosynthetic process"
            }
        },
        {
            "input_list": {
                "number_in_list": 2,
                "fold_enrichment": 2.487045699892047,
                "fdr": 0.8469210124964963,
                "expected": 0.8041669680966506,
                "pValue": 0.1915573032313263,
                "mapped_id_list": {"mapped_id": [
                    "Q06849",
                    "Q9VZ23"
                ]},
                "list_name": "upload_1",
                "plus_minus": "+"
            },
            "number_in_reference": 28,
            "term": {
                "id": "GO:0051294",
                "label": "establishment of spindle orientation"
            }
        },
        {
            "input_list": {
                "number_in_list": 1,
                "fold_enrichment": 2.487045699892047,
                "fdr": 1,
                "expected": 0.4020834840483253,
                "pValue": 0.335130989892317,
                "mapped_id_list": {"mapped_id": "Q9VIF1"},
                "list_name": "upload_1",
                "plus_minus": "+"
            },
            "number_in_reference": 14,
            "term": {
                "id": "GO:0140990",
                "label": "primary piRNA processing"
            }
        },
        {
            "input_list": {
                "number_in_list": 1,
                "fold_enrichment": 2.487045699892047,
                "fdr": 1,
                "expected": 0.4020834840483253,
                "pValue": 0.335130989892317,
                "mapped_id_list": {"mapped_id": "A0A0B4KFL3"},
                "list_name": "upload_1",
                "plus_minus": "+"
            },
            "number_in_reference": 14,
            "term": {
                "id": "GO:0051261",
                "label": "protein depolymerization"
            }
        },
        {
            "input_list": {
                "number_in_list": 1,
                "fold_enrichment": 2.487045699892047,
                "fdr": 1,
                "expected": 0.4020834840483253,
                "pValue": 0.335130989892317,
                "mapped_id_list": {"mapped_id": "Q9VSW1"},
                "list_name": "upload_1",
                "plus_minus": "+"
            },
            "number_in_reference": 14,
            "term": {
                "id": "GO:0044042",
                "label": "glucan metabolic process"
            }
        },
        {
            "input_list": {
                "number_in_list": 1,
                "fold_enrichment": 2.487045699892047,
                "fdr": 1,
                "expected": 0.4020834840483253,
                "pValue": 0.335130989892317,
                "mapped_id_list": {"mapped_id": "P08646"},
                "list_name": "upload_1",
                "plus_minus": "+"
            },
            "number_in_reference": 14,
            "term": {
                "id": "GO:0048333",
                "label": "mesodermal cell differentiation"
            }
        },
        {
            "input_list": {
                "number_in_list": 2,
                "fold_enrichment": 2.487045699892047,
                "fdr": 0.8464159910221395,
                "expected": 0.8041669680966506,
                "pValue": 0.1915573032313263,
                "mapped_id_list": {"mapped_id": [
                    "Q8IQ05",
                    "Q9VS62"
                ]},
                "list_name": "upload_1",
                "plus_minus": "+"
            },
            "number_in_reference": 28,
            "term": {
                "id": "GO:0051054",
                "label": "positive regulation of DNA metabolic process"
            }
        },
        {
            "input_list": {
                "number_in_list": 32,
                "fold_enrichment": 2.4759921634480833,
                "fdr": 1.0650672184361488E-4,
                "expected": 12.924111987267596,
                "pValue": 2.2566201524220697E-6,
                "mapped_id_list": {"mapped_id": [
                    "Q9VIQ9",
                    "Q9VP48",
                    "P49283",
                    "O18335",
                    "O18334",
                    "O18333",
                    "Q24192",
                    "Q7KN62",
                    "Q86BK8",
                    "Q7KLI1",
                    "Q9VKC2",
                    "Q9VB75",
                    "P25228",
                    "P40945",
                    "Q9W5X0",
                    "O15971",
                    "Q9W074",
                    "P48148",
                    "Q9VM50",
                    "Q9VQ79",
                    "P08646",
                    "Q9VNP7",
                    "Q9VFF3",
                    "O76742",
                    "Q9V3I2",
                    "P40793",
                    "P40792",
                    "Q9VFW4",
                    "Q9Y162",
                    "O18338",
                    "P48554",
                    "P48555"
                ]},
                "list_name": "upload_1",
                "plus_minus": "+"
            },
            "number_in_reference": 450,
            "term": {
                "id": "GO:0044419",
                "label": "biological process involved in interspecies interaction between organisms"
            }
        },
        {
            "input_list": {
                "number_in_list": 35,
                "fold_enrichment": 2.471911547560047,
                "fdr": 6.030959069698534E-5,
                "expected": 14.159082688273168,
                "pValue": 1.2127029708300694E-6,
                "mapped_id_list": {"mapped_id": [
                    "Q8MVS5",
                    "Q9VK47",
                    "Q8MV48",
                    "Q9VLS8",
                    "Q9VIE7",
                    "Q05825",
                    "Q9Y0Z0",
                    "P35381",
                    "Q9VIT2",
                    "P48602",
                    "Q9VI57",
                    "Q9VUL1",
                    "Q9VQN8",
                    "Q27331",
                    "Q9XZT6",
                    "Q7JZB4",
                    "Q9VRP4",
                    "Q7KUZ9",
                    "O01346",
                    "Q8IQG9",
                    "Q8IA43",
                    "Q9VYH2",
                    "Q8IA42",
                    "A1Z707",
                    "Q9U915",
                    "Q8IA41",
                    "A1ZB29",
                    "Q8IQV0",
                    "Q9VGU6",
                    "Q9VLQ1",
                    "Q8IQV1",
                    "Q9VSW1",
                    "Q9VWH7",
                    "Q9VBI2",
                    "Q9VIU7"
                ]},
                "list_name": "upload_1",
                "plus_minus": "+"
            },
            "number_in_reference": 493,
            "term": {
                "id": "GO:1901135",
                "label": "carbohydrate derivative metabolic process"
            }
        },
        {
            "input_list": {
                "number_in_list": 11,
                "fold_enrichment": 2.4710002437637115,
                "fdr": 0.07667342140787999,
                "expected": 4.451638573392173,
                "pValue": 0.005142603298207335,
                "mapped_id_list": {"mapped_id": [
                    "P08646",
                    "P40792",
                    "P25160",
                    "Q9VUL1",
                    "Q7JZB4",
                    "Q7JWS8",
                    "P48554",
                    "P48148",
                    "Q7KLI1",
                    "Q7YU24",
                    "Q9W1K4"
                ]},
                "list_name": "upload_1",
                "plus_minus": "+"
            },
            "number_in_reference": 155,
            "term": {
                "id": "GO:0048732",
                "label": "gland development"
            }
        },
        {
            "input_list": {
                "number_in_list": 38,
                "fold_enrichment": 2.4684856573555396,
                "fdr": 2.0955688139067882E-5,
                "expected": 15.394053389278739,
                "pValue": 3.817837920073096E-7,
                "mapped_id_list": {"mapped_id": [
                    "O46067",
                    "O18475",
                    "Q7KN62",
                    "P11147",
                    "Q9VTQ9",
                    "Q8INI8",
                    "Q7YU24",
                    "Q9BIR7",
                    "Q7K012",
                    "Q9U9Q1",
                    "A1Z7R8",
                    "P02825",
                    "P29844",
                    "P48602",
                    "Q9VG58",
                    "P08646",
                    "O96532",
                    "P53034",
                    "Q9VHJ4",
                    "Q27297",
                    "Q9VX15",
                    "O77135",
                    "Q9VX97",
                    "Q9W414",
                    "O77277",
                    "Q9V3K3",
                    "Q9VWT5",
                    "P35600",
                    "P10981",
                    "A1ZA22",
                    "Q9BIS2",
                    "Q9VHS0",
                    "M9MSL3",
                    "Q9VKW3",
                    "A0A0B4KHT3",
                    "P82910",
                    "Q8SWV6",
                    "Q8SZ30"
                ]},
                "list_name": "upload_1",
                "plus_minus": "+"
            },
            "number_in_reference": 536,
            "term": {
                "id": "GO:0033554",
                "label": "cellular response to stress"
            }
        },
        {
            "input_list": {
                "number_in_list": 6,
                "fold_enrichment": 2.457786338716847,
                "fdr": 0.2882395977258067,
                "expected": 2.441221153150546,
                "pValue": 0.03539784533474819,
                "mapped_id_list": {"mapped_id": [
                    "Q7KN62",
                    "Q9VTQ9",
                    "Q9W414",
                    "Q7YU24",
                    "P29844",
                    "Q8SWV6"
                ]},
                "list_name": "upload_1",
                "plus_minus": "+"
            },
            "number_in_reference": 85,
            "term": {
                "id": "GO:0034976",
                "label": "response to endoplasmic reticulum stress"
            }
        },
        {
            "input_list": {
                "number_in_list": 16,
                "fold_enrichment": 2.454177254519025,
                "fdr": 0.018964220936988515,
                "expected": 6.519496491354988,
                "pValue": 8.778310096338814E-4,
                "mapped_id_list": {"mapped_id": [
                    "Q9VK47",
                    "A1Z746",
                    "Q9VQN8",
                    "Q27331",
                    "Q9VRP4",
                    "Q9VIE7",
                    "Q05825",
                    "Q8IQG9",
                    "P35381",
                    "Q9U915",
                    "Q9VGU6",
                    "Q9VIT2",
                    "Q8IQV1",
                    "Q9VWH7",
                    "P48602",
                    "Q9VI57"
                ]},
                "list_name": "upload_1",
                "plus_minus": "+"
            },
            "number_in_reference": 227,
            "term": {
                "id": "GO:0072521",
                "label": "purine-containing compound metabolic process"
            }
        },
        {
            "input_list": {
                "number_in_list": 4,
                "fold_enrichment": 2.443413319192187,
                "fdr": 0.5096957086546191,
                "expected": 1.6370541850538958,
                "pValue": 0.08075340917146057,
                "mapped_id_list": {"mapped_id": [
                    "Q9VND8",
                    "Q9V9U1",
                    "O18332",
                    "Q9VKC2"
                ]},
                "list_name": "upload_1",
                "plus_minus": "+"
            },
            "number_in_reference": 57,
            "term": {
                "id": "GO:0033500",
                "label": "carbohydrate homeostasis"
            }
        },
        {
            "input_list": {
                "number_in_list": 4,
                "fold_enrichment": 2.443413319192187,
                "fdr": 0.5092619250727853,
                "expected": 1.6370541850538958,
                "pValue": 0.08075340917146057,
                "mapped_id_list": {"mapped_id": [
                    "Q8T8W3",
                    "P10987",
                    "Q9W074",
                    "Q7KLI1"
                ]},
                "list_name": "upload_1",
                "plus_minus": "+"
            },
            "number_in_reference": 57,
            "term": {
                "id": "GO:0007291",
                "label": "sperm individualization"
            }
        },
        {
            "input_list": {
                "number_in_list": 4,
                "fold_enrichment": 2.443413319192187,
                "fdr": 0.5088288792181316,
                "expected": 1.6370541850538958,
                "pValue": 0.08075340917146057,
                "mapped_id_list": {"mapped_id": [
                    "Q9VRA2",
                    "O18680",
                    "A1Z746",
                    "A1Z7S3"
                ]},
                "list_name": "upload_1",
                "plus_minus": "+"
            },
            "number_in_reference": 57,
            "term": {
                "id": "GO:0046148",
                "label": "pigment biosynthetic process"
            }
        },
        {
            "input_list": {
                "number_in_list": 14,
                "fold_enrichment": 2.4373047858942067,
                "fdr": 0.03716168404684223,
                "expected": 5.744049772118932,
                "pValue": 0.0019308027473730444,
                "mapped_id_list": {"mapped_id": [
                    "Q9VQ79",
                    "P03896",
                    "P91929",
                    "Q05825",
                    "P18931",
                    "P35381",
                    "P18932",
                    "Q9VQD7",
                    "Q9VWI0",
                    "Q9VSW1",
                    "Q7JWF1",
                    "Q9VWH7",
                    "P00399",
                    "Q9VMU0"
                ]},
                "list_name": "upload_1",
                "plus_minus": "+"
            },
            "number_in_reference": 200,
            "term": {
                "id": "GO:0006091",
                "label": "generation of precursor metabolites and energy"
            }
        },
        {
            "input_list": {
                "number_in_list": 13,
                "fold_enrichment": 2.4335608461309284,
                "fdr": 0.04794684374370714,
                "expected": 5.341966288070607,
                "pValue": 0.0028017521377901745,
                "mapped_id_list": {"mapped_id": [
                    "O96532",
                    "P53034",
                    "O18475",
                    "Q27297",
                    "Q9VX15",
                    "O77135",
                    "Q9VWT5",
                    "Q9U9Q1",
                    "P35600",
                    "Q9VHS0",
                    "A1Z7R8",
                    "Q9VKW3",
                    "Q8SZ30"
                ]},
                "list_name": "upload_1",
                "plus_minus": "+"
            },
            "number_in_reference": 186,
            "term": {
                "id": "GO:0006281",
                "label": "DNA repair"
            }
        },
        {
            "input_list": {
                "number_in_list": 3,
                "fold_enrichment": 2.429207427801535,
                "fdr": 0.6525300330035613,
                "expected": 1.2349707010055704,
                "pValue": 0.1253984840751783,
                "mapped_id_list": {"mapped_id": [
                    "O96532",
                    "Q9VSM9",
                    "O16810"
                ]},
                "list_name": "upload_1",
                "plus_minus": "+"
            },
            "number_in_reference": 43,
            "term": {
                "id": "GO:0007093",
                "label": "mitotic cell cycle checkpoint signaling"
            }
        },
        {
            "input_list": {
                "number_in_list": 3,
                "fold_enrichment": 2.429207427801535,
                "fdr": 0.6520721171909273,
                "expected": 1.2349707010055704,
                "pValue": 0.1253984840751783,
                "mapped_id_list": {"mapped_id": [
                    "Q7KN62",
                    "P48148",
                    "Q9V3K3"
                ]},
                "list_name": "upload_1",
                "plus_minus": "+"
            },
            "number_in_reference": 43,
            "term": {
                "id": "GO:0030178",
                "label": "negative regulation of Wnt signaling pathway"
            }
        },
        {
            "input_list": {
                "number_in_list": 29,
                "fold_enrichment": 2.4214401778325447,
                "fdr": 5.812917380074809E-4,
                "expected": 11.976343774867974,
                "pValue": 1.482646943096004E-5,
                "mapped_id_list": {"mapped_id": [
                    "O46067",
                    "M9PI37",
                    "O18334",
                    "A0A0B4LGD3",
                    "Q8INI8",
                    "Q7KLI1",
                    "Q9BIR7",
                    "Q9VR07",
                    "P23625",
                    "P02825",
                    "P05031",
                    "Q9VHV5",
                    "P48602",
                    "Q9VG58",
                    "Q9VSV2",
                    "Q24062",
                    "P20228",
                    "A1ZA22",
                    "O46080",
                    "Q9BIS2",
                    "Q05733",
                    "M9MSL3",
                    "Q8IQV0",
                    "Q9V4E7",
                    "Q9VSW1",
                    "Q7JMZ0",
                    "P82910",
                    "A1Z9M6",
                    "Q8SWV6"
                ]},
                "list_name": "upload_1",
                "plus_minus": "+"
            },
            "number_in_reference": 417,
            "term": {
                "id": "GO:0009628",
                "label": "response to abiotic stimulus"
            }
        },
        {
            "input_list": {
                "number_in_list": 18,
                "fold_enrichment": 2.419828248543614,
                "fdr": 0.012468057690155389,
                "expected": 7.438544454894017,
                "pValue": 5.047796635690441E-4,
                "mapped_id_list": {"mapped_id": [
                    "Q9W389",
                    "Q9VQ79",
                    "A1ZBK9",
                    "Q9VS57",
                    "O18334",
                    "P25160",
                    "Q9VPT5",
                    "O18332",
                    "Q9VUN3",
                    "Q9VZ23",
                    "Q9VTJ8",
                    "Q9VRD6",
                    "Q9VSG8",
                    "Q9VSN9",
                    "Q9VL22",
                    "A1Z8D1",
                    "P29845",
                    "Q9VUC7"
                ]},
                "list_name": "upload_1",
                "plus_minus": "+"
            },
            "number_in_reference": 259,
            "term": {
                "id": "GO:0033365",
                "label": "protein localization to organelle"
            }
        },
        {
            "input_list": {
                "number_in_list": 12,
                "fold_enrichment": 2.4151657663691557,
                "fdr": 0.0675304829992637,
                "expected": 4.968603052882877,
                "pValue": 0.004265083136795602,
                "mapped_id_list": {"mapped_id": [
                    "Q9VND8",
                    "Q9Y0Z0",
                    "P40793",
                    "P08646",
                    "P40792",
                    "P10987",
                    "P54351",
                    "Q9VD64",
                    "Q27331",
                    "Q9W5X0",
                    "P48554",
                    "P48148"
                ]},
                "list_name": "upload_1",
                "plus_minus": "+"
            },
            "number_in_reference": 173,
            "term": {
                "id": "GO:0035239",
                "label": "tube morphogenesis"
            }
        },
        {
            "input_list": {
                "number_in_list": 15,
                "fold_enrichment": 2.406818419250369,
                "fdr": 0.030803221192685748,
                "expected": 6.2322940027490406,
                "pValue": 0.0015297686098391843,
                "mapped_id_list": {"mapped_id": [
                    "O46100",
                    "M9PI37",
                    "Q9VNT5",
                    "Q7KN62",
                    "P91938",
                    "A0A0B4LGD3",
                    "Q27331",
                    "O77277",
                    "Q7KLI1",
                    "Q9VNC7",
                    "P23625",
                    "M9NFH8",
                    "Q9VJ75",
                    "Q8IMX7",
                    "P48602"
                ]},
                "list_name": "upload_1",
                "plus_minus": "+"
            },
            "number_in_reference": 217,
            "term": {
                "id": "GO:0019725",
                "label": "cellular homeostasis"
            }
        },
        {
            "input_list": {
                "number_in_list": 2,
                "fold_enrichment": 2.4012855033440457,
                "fdr": 0.8860443844932776,
                "expected": 0.8328872169572452,
                "pValue": 0.20208029821776508,
                "mapped_id_list": {"mapped_id": [
                    "Q9VTQ9",
                    "Q9W414"
                ]},
                "list_name": "upload_1",
                "plus_minus": "+"
            },
            "number_in_reference": 29,
            "term": {
                "id": "GO:0031334",
                "label": "positive regulation of protein-containing complex assembly"
            }
        },
        {
            "input_list": {
                "number_in_list": 2,
                "fold_enrichment": 2.4012855033440457,
                "fdr": 0.8855204079205437,
                "expected": 0.8328872169572452,
                "pValue": 0.20208029821776508,
                "mapped_id_list": {"mapped_id": [
                    "Q8I0P1",
                    "P40792"
                ]},
                "list_name": "upload_1",
                "plus_minus": "+"
            },
            "number_in_reference": 29,
            "term": {
                "id": "GO:0030516",
                "label": "regulation of axon extension"
            }
        },
        {
            "input_list": {
                "number_in_list": 2,
                "fold_enrichment": 2.4012855033440457,
                "fdr": 0.8849970507054605,
                "expected": 0.8328872169572452,
                "pValue": 0.20208029821776508,
                "mapped_id_list": {"mapped_id": [
                    "Q9VKD3",
                    "Q9VWD6"
                ]},
                "list_name": "upload_1",
                "plus_minus": "+"
            },
            "number_in_reference": 29,
            "term": {
                "id": "GO:0000959",
                "label": "mitochondrial RNA metabolic process"
            }
        },
        {
            "input_list": {
                "number_in_list": 2,
                "fold_enrichment": 2.4012855033440457,
                "fdr": 0.8844743117505253,
                "expected": 0.8328872169572452,
                "pValue": 0.20208029821776508,
                "mapped_id_list": {"mapped_id": [
                    "O18335",
                    "Q7KN62"
                ]},
                "list_name": "upload_1",
                "plus_minus": "+"
            },
            "number_in_reference": 29,
            "term": {
                "id": "GO:1904580",
                "label": "regulation of intracellular mRNA localization"
            }
        },
        {
            "input_list": {
                "number_in_list": 2,
                "fold_enrichment": 2.4012855033440457,
                "fdr": 0.883952189960826,
                "expected": 0.8328872169572452,
                "pValue": 0.20208029821776508,
                "mapped_id_list": {"mapped_id": [
                    "Q8I0P1",
                    "P40792"
                ]},
                "list_name": "upload_1",
                "plus_minus": "+"
            },
            "number_in_reference": 29,
            "term": {
                "id": "GO:0061387",
                "label": "regulation of extent of cell growth"
            }
        },
        {
            "input_list": {
                "number_in_list": 2,
                "fold_enrichment": 2.4012855033440457,
                "fdr": 0.8834306842440349,
                "expected": 0.8328872169572452,
                "pValue": 0.20208029821776508,
                "mapped_id_list": {"mapped_id": [
                    "Q06849",
                    "Q9VZ23"
                ]},
                "list_name": "upload_1",
                "plus_minus": "+"
            },
            "number_in_reference": 29,
            "term": {
                "id": "GO:0040001",
                "label": "establishment of mitotic spindle localization"
            }
        },
        {
            "input_list": {
                "number_in_list": 2,
                "fold_enrichment": 2.4012855033440457,
                "fdr": 0.8829097935104004,
                "expected": 0.8328872169572452,
                "pValue": 0.20208029821776508,
                "mapped_id_list": {"mapped_id": [
                    "Q9VU31",
                    "Q9VIF1"
                ]},
                "list_name": "upload_1",
                "plus_minus": "+"
            },
            "number_in_reference": 29,
            "term": {
                "id": "GO:0034587",
                "label": "piRNA processing"
            }
        },
        {
            "input_list": {
                "number_in_list": 8,
                "fold_enrichment": 2.4012855033440457,
                "fdr": 0.20800609167065973,
                "expected": 3.331548867828981,
                "pValue": 0.018611071360006396,
                "mapped_id_list": {"mapped_id": [
                    "Q05825",
                    "P35381",
                    "Q9U915",
                    "Q9VGU6",
                    "Q8IQV1",
                    "Q9VRP4",
                    "Q9VIE7",
                    "Q9VI57"
                ]},
                "list_name": "upload_1",
                "plus_minus": "+"
            },
            "number_in_reference": 116,
            "term": {
                "id": "GO:0072522",
                "label": "purine-containing compound biosynthetic process"
            }
        },
        {
            "input_list": {
                "number_in_list": 2,
                "fold_enrichment": 2.4012855033440457,
                "fdr": 0.8823895166727397,
                "expected": 0.8328872169572452,
                "pValue": 0.20208029821776508,
                "mapped_id_list": {"mapped_id": [
                    "P08646",
                    "Q9VLQ1"
                ]},
                "list_name": "upload_1",
                "plus_minus": "+"
            },
            "number_in_reference": 29,
            "term": {
                "id": "GO:0048332",
                "label": "mesoderm morphogenesis"
            }
        },
        {
            "input_list": {
                "number_in_list": 18,
                "fold_enrichment": 2.392120291499221,
                "fdr": 0.013914262908903227,
                "expected": 7.524705201475802,
                "pValue": 5.783526283322798E-4,
                "mapped_id_list": {"mapped_id": [
                    "Q8I0P1",
                    "A0A0B4KFL3",
                    "P53034",
                    "Q27297",
                    "Q9VQN8",
                    "O77135",
                    "Q8INI8",
                    "Q9BIR7",
                    "Q9U9Q1",
                    "Q24169",
                    "Q9BIS2",
                    "A1Z7R8",
                    "P02825",
                    "Q9VHV5",
                    "Q9VKW3",
                    "P82910",
                    "Q8SZ30",
                    "Q9VG58"
                ]},
                "list_name": "upload_1",
                "plus_minus": "+"
            },
            "number_in_reference": 262,
            "term": {
                "id": "GO:0051276",
                "label": "chromosome organization"
            }
        },
        {
            "input_list": {
                "number_in_list": 8,
                "fold_enrichment": 2.380761695623157,
                "fdr": 0.2137026206092823,
                "expected": 3.360269116689575,
                "pValue": 0.01949567766961874,
                "mapped_id_list": {"mapped_id": [
                    "Q9VND8",
                    "Q8I0P1",
                    "P08646",
                    "P40792",
                    "P61209",
                    "O18332",
                    "Q4QPP5",
                    "Q9VD29"
                ]},
                "list_name": "upload_1",
                "plus_minus": "+"
            },
            "number_in_reference": 117,
            "term": {
                "id": "GO:0045597",
                "label": "positive regulation of cell differentiation"
            }
        },
        {
            "input_list": {
                "number_in_list": 19,
                "fold_enrichment": 2.379691209249225,
                "fdr": 0.016747749800724857,
                "expected": 7.984229183245317,
                "pValue": 7.164691885060431E-4,
                "mapped_id_list": {"mapped_id": [
                    "Q8I0P1",
                    "P61209",
                    "O18412",
                    "O18332",
                    "Q8IPK4",
                    "Q9VTQ9",
                    "Q9W414",
                    "Q7YU24",
                    "Q9VIE7",
                    "Q9VND8",
                    "Q9Y0Z0",
                    "P40793",
                    "P40792",
                    "Q7PLE9",
                    "P32392",
                    "Q9W5X0",
                    "Q4QPP5",
                    "P45888",
                    "Q9VD29"
                ]},
                "list_name": "upload_1",
                "plus_minus": "+"
            },
            "number_in_reference": 278,
            "term": {
                "id": "GO:0051130",
                "label": "positive regulation of cellular component organization"
            }
        },
        {
            "input_list": {
                "number_in_list": 3,
                "fold_enrichment": 2.3739981680787725,
                "fdr": 0.6804925252689047,
                "expected": 1.263690949866165,
                "pValue": 0.13187412500487816,
                "mapped_id_list": {"mapped_id": [
                    "Q9VLQ1",
                    "P48148",
                    "P25157"
                ]},
                "list_name": "upload_1",
                "plus_minus": "+"
            },
            "number_in_reference": 44,
            "term": {
                "id": "GO:0010004",
                "label": "gastrulation involving germ band extension"
            }
        },
        {
            "input_list": {
                "number_in_list": 3,
                "fold_enrichment": 2.3739981680787725,
                "fdr": 0.6800189744510419,
                "expected": 1.263690949866165,
                "pValue": 0.13187412500487816,
                "mapped_id_list": {"mapped_id": [
                    "Q9VLQ1",
                    "P48148",
                    "P25157"
                ]},
                "list_name": "upload_1",
                "plus_minus": "+"
            },
            "number_in_reference": 44,
            "term": {
                "id": "GO:0001703",
                "label": "gastrulation with mouth forming first"
            }
        },
        {
            "input_list": {
                "number_in_list": 6,
                "fold_enrichment": 2.3739981680787725,
                "fdr": 0.3226403935960516,
                "expected": 2.52738189973233,
                "pValue": 0.040885199674317474,
                "mapped_id_list": {"mapped_id": [
                    "P40792",
                    "A0A0B4KFL3",
                    "P25160",
                    "O18332",
                    "O96692",
                    "P48148"
                ]},
                "list_name": "upload_1",
                "plus_minus": "+"
            },
            "number_in_reference": 88,
            "term": {
                "id": "GO:0030334",
                "label": "regulation of cell migration"
            }
        },
        {
            "input_list": {
                "number_in_list": 100,
                "fold_enrichment": 2.3605857490500792,
                "fdr": 2.5816127693743564E-14,
                "expected": 42.36236706937712,
                "pValue": 9.40668620419806E-17,
                "mapped_id_list": {"mapped_id": [
                    "O18475",
                    "Q7KN62",
                    "Q9VNG6",
                    "Q8INI8",
                    "Q9V4L4",
                    "Q7YU24",
                    "Q9U9Q1",
                    "Q9W4A0",
                    "Q9W0A7",
                    "Q8IR80",
                    "Q0KHU4",
                    "Q9VM50",
                    "P48602",
                    "Q9VS10",
                    "O96532",
                    "O76901",
                    "Q9W2V3",
                    "O76742",
                    "Q9W414",
                    "O77277",
                    "Q9V3K3",
                    "P40793",
                    "P40792",
                    "Q9V3C2",
                    "Q9VIW6",
                    "Q7JWS8",
                    "P48554",
                    "Q9V4E7",
                    "P48555",
                    "P82910",
                    "Q9VP48",
                    "P61209",
                    "Q9W3Q0",
                    "P11147",
                    "Q7K012",
                    "Q9VKC2",
                    "Q9VC31",
                    "P48148",
                    "P53034",
                    "O77135",
                    "Q9VWT5",
                    "P10981",
                    "A1ZA22",
                    "Q9VH66",
                    "P25157",
                    "O46067",
                    "P23625",
                    "Q9VSM9",
                    "Q9W5X0",
                    "Q7KY04",
                    "P08645",
                    "P29844",
                    "Q9VG58",
                    "P08646",
                    "A1ZBJ6",
                    "Q27297",
                    "O96692",
                    "A0A076NAB7",
                    "P35600",
                    "Q9VND8",
                    "Q9BIS2",
                    "M9MSL3",
                    "O16810",
                    "Q8MQV5",
                    "Q9VKW3",
                    "O18335",
                    "O18334",
                    "O18333",
                    "Q24192",
                    "O18332",
                    "Q86BK8",
                    "Q9VTQ9",
                    "Q9VZ47",
                    "Q9W2S9",
                    "Q8IRK8",
                    "Q9BIR7",
                    "Q8IRK9",
                    "Q0E9A7",
                    "A1Z7R8",
                    "P02825",
                    "P25228",
                    "O15971",
                    "P04388",
                    "Q9VHJ4",
                    "A1Z7S3",
                    "Q9VX15",
                    "Q9VX97",
                    "Q9V3I2",
                    "P16378",
                    "Q7PLE9",
                    "Q9VHS0",
                    "O18339",
                    "O18338",
                    "Q8IMX7",
                    "Q7JMZ0",
                    "A0A0B4KHT3",
                    "Q8SX76",
                    "Q8SWV6",
                    "Q8SZ30",
                    "Q8IR98"
                ]},
                "list_name": "upload_1",
                "plus_minus": "+"
            },
            "number_in_reference": 1475,
            "term": {
                "id": "GO:0051716",
                "label": "cellular response to stimulus"
            }
        },
        {
            "input_list": {
                "number_in_list": 8,
                "fold_enrichment": 2.360585749050079,
                "fdr": 0.22273513565458833,
                "expected": 3.38898936555017,
                "pValue": 0.02040987275431383,
                "mapped_id_list": {"mapped_id": [
                    "P40793",
                    "P40792",
                    "Q9VFW4",
                    "Q24192",
                    "P48554",
                    "P48555",
                    "P48148",
                    "Q7KLI1"
                ]},
                "list_name": "upload_1",
                "plus_minus": "+"
            },
            "number_in_reference": 118,
            "term": {
                "id": "GO:0045087",
                "label": "innate immune response"
            }
        },
        {
            "input_list": {
                "number_in_list": 12,
                "fold_enrichment": 2.360585749050079,
                "fdr": 0.07640492473302112,
                "expected": 5.083484048325255,
                "pValue": 0.0051142837608068115,
                "mapped_id_list": {"mapped_id": [
                    "Q9Y0Z0",
                    "P40793",
                    "P08646",
                    "P40792",
                    "P32392",
                    "O18335",
                    "Q7JWS8",
                    "P48554",
                    "P48148",
                    "P08645",
                    "Q9V3I2",
                    "Q9VM50"
                ]},
                "list_name": "upload_1",
                "plus_minus": "+"
            },
            "number_in_reference": 177,
            "term": {
                "id": "GO:0009792",
                "label": "embryo development ending in birth or egg hatching"
            }
        },
        {
            "input_list": {
                "number_in_list": 9,
                "fold_enrichment": 2.3561485577924657,
                "fdr": 0.17230773487127607,
                "expected": 3.8197930984590904,
                "pValue": 0.014533378447307359,
                "mapped_id_list": {"mapped_id": [
                    "Q9Y105",
                    "P40793",
                    "Q7KN62",
                    "P48148",
                    "Q7KLI1",
                    "Q9V3I2",
                    "Q9VT04",
                    "Q7K012",
                    "P35600"
                ]},
                "list_name": "upload_1",
                "plus_minus": "+"
            },
            "number_in_reference": 133,
            "term": {
                "id": "GO:0048813",
                "label": "dendrite morphogenesis"
            }
        },
        {
            "input_list": {
                "number_in_list": 5,
                "fold_enrichment": 2.35261079719518,
                "fdr": 0.40791778351416136,
                "expected": 2.125298415684005,
                "pValue": 0.06138034124403373,
                "mapped_id_list": {"mapped_id": [
                    "O96532",
                    "P53034",
                    "Q9VSM9",
                    "O16810",
                    "Q8SX76"
                ]},
                "list_name": "upload_1",
                "plus_minus": "+"
            },
            "number_in_reference": 74,
            "term": {
                "id": "GO:1901988",
                "label": "negative regulation of cell cycle phase transition"
            }
        },
        {
            "input_list": {
                "number_in_list": 11,
                "fold_enrichment": 2.3497241581802166,
                "fdr": 0.1038722726930847,
                "expected": 4.68140056427693,
                "pValue": 0.00744347865047611,
                "mapped_id_list": {"mapped_id": [
                    "O18335",
                    "P25160",
                    "O18333",
                    "O18332",
                    "Q7KN62",
                    "O76742",
                    "Q9VZ23",
                    "Q9W5X0",
                    "Q9VNG6",
                    "Q9VD29",
                    "Q9VKC2"
                ]},
                "list_name": "upload_1",
                "plus_minus": "+"
            },
            "number_in_reference": 163,
            "term": {
                "id": "GO:0060341",
                "label": "regulation of cellular localization"
            }
        },
        {
            "input_list": {
                "number_in_list": 50,
                "fold_enrichment": 2.3494358838386415,
                "fdr": 1.3447046856491959E-6,
                "expected": 21.281704405700644,
                "pValue": 1.996187792461694E-8,
                "mapped_id_list": {"mapped_id": [
                    "Q9Y105",
                    "Q960F7",
                    "O18475",
                    "A1ZBE9",
                    "Q0E931",
                    "Q9VAV2",
                    "Q7K3V6",
                    "Q7JXZ2",
                    "Q9VIE7",
                    "P35381",
                    "Q9V3F2",
                    "Q24208",
                    "Q6NR46",
                    "Q9VI57",
                    "Q9VFL5",
                    "O18680",
                    "Q9W374",
                    "P45890",
                    "A1Z746",
                    "Q9VRP4",
                    "Q9U915",
                    "Q9VZP5",
                    "A1ZB29",
                    "O16810",
                    "A1Z9E3",
                    "Q8IQV1",
                    "Q9VBI2",
                    "P08736",
                    "P05303",
                    "Q9W541",
                    "Q9VNE3",
                    "Q05825",
                    "Q9VAX8",
                    "Q9Y0Z0",
                    "Q9VCX4",
                    "P05031",
                    "Q9W074",
                    "Q9VM33",
                    "Q9VV59",
                    "Q9VUL1",
                    "Q9XZT6",
                    "Q7JZB4",
                    "Q9W2H0",
                    "A1ZA22",
                    "Q8IQG9",
                    "Q05733",
                    "P13060",
                    "Q9VK85",
                    "Q9VGU6",
                    "P28668"
                ]},
                "list_name": "upload_1",
                "plus_minus": "+"
            },
            "number_in_reference": 741,
            "term": {
                "id": "GO:0044271",
                "label": "cellular nitrogen compound biosynthetic process"
            }
        },
        {
            "input_list": {
                "number_in_list": 41,
                "fold_enrichment": 2.347967486411242,
                "fdr": 1.8877666909485477E-5,
                "expected": 17.461911307241554,
                "pValue": 3.413775122633001E-7,
                "mapped_id_list": {"mapped_id": [
                    "Q8I0P1",
                    "P02572",
                    "Q0KHR7",
                    "P61209",
                    "O18335",
                    "O18332",
                    "Q7KN62",
                    "Q9VZ23",
                    "P53501",
                    "Q7K012",
                    "P54359",
                    "Q9U9Q1",
                    "Q24169",
                    "A1Z7R8",
                    "Q9VSM9",
                    "P40946",
                    "Q9W5X0",
                    "Q9VHV5",
                    "P48148",
                    "O96532",
                    "A0A0B4KFL3",
                    "P53034",
                    "P10987",
                    "Q9VFF3",
                    "P45891",
                    "Q27297",
                    "Q9VQN8",
                    "O77135",
                    "P10981",
                    "Q9VND8",
                    "Q06849",
                    "P45889",
                    "P40792",
                    "Q9VFW4",
                    "O16810",
                    "Q9VKW3",
                    "P40797",
                    "Q8SX76",
                    "P02574",
                    "Q8SZ30",
                    "P83967"
                ]},
                "list_name": "upload_1",
                "plus_minus": "+"
            },
            "number_in_reference": 608,
            "term": {
                "id": "GO:0007049",
                "label": "cell cycle"
            }
        },
        {
            "input_list": {
                "number_in_list": 7,
                "fold_enrichment": 2.343562294129045,
                "fdr": 0.2561635941111981,
                "expected": 2.9869058815018446,
                "pValue": 0.030145027539131543,
                "mapped_id_list": {"mapped_id": [
                    "Q9VGN7",
                    "A1Z7R8",
                    "Q27297",
                    "O77135",
                    "Q9VWT5",
                    "Q8SX76",
                    "Q8SZ30"
                ]},
                "list_name": "upload_1",
                "plus_minus": "+"
            },
            "number_in_reference": 104,
            "term": {
                "id": "GO:0006310",
                "label": "DNA recombination"
            }
        },
        {
            "input_list": {
                "number_in_list": 3,
                "fold_enrichment": 2.3212426532325776,
                "fdr": 0.6932563002818305,
                "expected": 1.2924111987267597,
                "pValue": 0.13846414634508894,
                "mapped_id_list": {"mapped_id": [
                    "O76742",
                    "P48555",
                    "Q9V3I2"
                ]},
                "list_name": "upload_1",
                "plus_minus": "+"
            },
            "number_in_reference": 45,
            "term": {
                "id": "GO:0006898",
                "label": "receptor-mediated endocytosis"
            }
        },
        {
            "input_list": {
                "number_in_list": 1,
                "fold_enrichment": 2.3212426532325776,
                "fdr": 1,
                "expected": 0.43080373290891993,
                "pValue": 0.3542455526322347,
                "mapped_id_list": {"mapped_id": "Q9V3I2"},
                "list_name": "upload_1",
                "plus_minus": "+"
            },
            "number_in_reference": 15,
            "term": {
                "id": "GO:0007220",
                "label": "Notch receptor processing"
            }
        },
        {
            "input_list": {
                "number_in_list": 1,
                "fold_enrichment": 2.3212426532325776,
                "fdr": 1,
                "expected": 0.43080373290891993,
                "pValue": 0.3542455526322347,
                "mapped_id_list": {"mapped_id": "Q27297"},
                "list_name": "upload_1",
                "plus_minus": "+"
            },
            "number_in_reference": 15,
            "term": {
                "id": "GO:1902969",
                "label": "mitotic DNA replication"
            }
        },
        {
            "input_list": {
                "number_in_list": 1,
                "fold_enrichment": 2.3212426532325776,
                "fdr": 1,
                "expected": 0.43080373290891993,
                "pValue": 0.3542455526322347,
                "mapped_id_list": {"mapped_id": "O18335"},
                "list_name": "upload_1",
                "plus_minus": "+"
            },
            "number_in_reference": 15,
            "term": {
                "id": "GO:0045478",
                "label": "fusome organization"
            }
        },
        {
            "input_list": {
                "number_in_list": 1,
                "fold_enrichment": 2.3212426532325776,
                "fdr": 1,
                "expected": 0.43080373290891993,
                "pValue": 0.3542455526322347,
                "mapped_id_list": {"mapped_id": "O18334"},
                "list_name": "upload_1",
                "plus_minus": "+"
            },
            "number_in_reference": 15,
            "term": {
                "id": "GO:0045467",
                "label": "R7 cell development"
            }
        },
        {
            "input_list": {
                "number_in_list": 1,
                "fold_enrichment": 2.3212426532325776,
                "fdr": 1,
                "expected": 0.43080373290891993,
                "pValue": 0.3542455526322347,
                "mapped_id_list": {"mapped_id": "Q9VKC2"},
                "list_name": "upload_1",
                "plus_minus": "+"
            },
            "number_in_reference": 15,
            "term": {
                "id": "GO:0043200",
                "label": "response to amino acid"
            }
        },
        {
            "input_list": {
                "number_in_list": 3,
                "fold_enrichment": 2.3212426532325776,
                "fdr": 0.6927882001465964,
                "expected": 1.2924111987267597,
                "pValue": 0.13846414634508894,
                "mapped_id_list": {"mapped_id": [
                    "Q9VRA2",
                    "A1Z746",
                    "A1Z7S3"
                ]},
                "list_name": "upload_1",
                "plus_minus": "+"
            },
            "number_in_reference": 45,
            "term": {
                "id": "GO:0048069",
                "label": "eye pigmentation"
            }
        },
        {
            "input_list": {
                "number_in_list": 1,
                "fold_enrichment": 2.3212426532325776,
                "fdr": 1,
                "expected": 0.43080373290891993,
                "pValue": 0.3542455526322347,
                "mapped_id_list": {"mapped_id": "O01346"},
                "list_name": "upload_1",
                "plus_minus": "+"
            },
            "number_in_reference": 15,
            "term": {
                "id": "GO:0006687",
                "label": "glycosphingolipid metabolic process"
            }
        },
        {
            "input_list": {
                "number_in_list": 3,
                "fold_enrichment": 2.3212426532325776,
                "fdr": 0.6923207317254447,
                "expected": 1.2924111987267597,
                "pValue": 0.13846414634508894,
                "mapped_id_list": {"mapped_id": [
                    "P11147",
                    "Q9W074",
                    "P29844"
                ]},
                "list_name": "upload_1",
                "plus_minus": "+"
            },
            "number_in_reference": 45,
            "term": {
                "id": "GO:0016441",
                "label": "post-transcriptional gene silencing"
            }
        },
        {
            "input_list": {
                "number_in_list": 1,
                "fold_enrichment": 2.3212426532325776,
                "fdr": 1,
                "expected": 0.43080373290891993,
                "pValue": 0.3542455526322347,
                "mapped_id_list": {"mapped_id": "Q7JXZ2"},
                "list_name": "upload_1",
                "plus_minus": "+"
            },
            "number_in_reference": 15,
            "term": {
                "id": "GO:0000096",
                "label": "sulfur amino acid metabolic process"
            }
        },
        {
            "input_list": {
                "number_in_list": 1,
                "fold_enrichment": 2.3212426532325776,
                "fdr": 1,
                "expected": 0.43080373290891993,
                "pValue": 0.3542455526322347,
                "mapped_id_list": {"mapped_id": "Q9VS57"},
                "list_name": "upload_1",
                "plus_minus": "+"
            },
            "number_in_reference": 15,
            "term": {
                "id": "GO:0006614",
                "label": "SRP-dependent cotranslational protein targeting to membrane"
            }
        },
        {
            "input_list": {
                "number_in_list": 1,
                "fold_enrichment": 2.3212426532325776,
                "fdr": 1,
                "expected": 0.43080373290891993,
                "pValue": 0.3542455526322347,
                "mapped_id_list": {"mapped_id": "Q9VS57"},
                "list_name": "upload_1",
                "plus_minus": "+"
            },
            "number_in_reference": 15,
            "term": {
                "id": "GO:0006613",
                "label": "cotranslational protein targeting to membrane"
            }
        },
        {
            "input_list": {
                "number_in_list": 2,
                "fold_enrichment": 2.3212426532325776,
                "fdr": 0.9082781656753736,
                "expected": 0.8616074658178399,
                "pValue": 0.21266701989834996,
                "mapped_id_list": {"mapped_id": [
                    "O76742",
                    "Q9VHV5"
                ]},
                "list_name": "upload_1",
                "plus_minus": "+"
            },
            "number_in_reference": 30,
            "term": {
                "id": "GO:0007041",
                "label": "lysosomal transport"
            }
        },
        {
            "input_list": {
                "number_in_list": 4,
                "fold_enrichment": 2.3212426532325776,
                "fdr": 0.5373860620430202,
                "expected": 1.7232149316356797,
                "pValue": 0.093407995669556,
                "mapped_id_list": {"mapped_id": [
                    "O18334",
                    "O76742",
                    "Q9V3I2",
                    "Q9W1K4"
                ]},
                "list_name": "upload_1",
                "plus_minus": "+"
            },
            "number_in_reference": 60,
            "term": {
                "id": "GO:0007028",
                "label": "cytoplasm organization"
            }
        },
        {
            "input_list": {
                "number_in_list": 1,
                "fold_enrichment": 2.3212426532325776,
                "fdr": 1,
                "expected": 0.43080373290891993,
                "pValue": 0.3542455526322347,
                "mapped_id_list": {"mapped_id": "Q9VND8"},
                "list_name": "upload_1",
                "plus_minus": "+"
            },
            "number_in_reference": 15,
            "term": {
                "id": "GO:0042632",
                "label": "cholesterol homeostasis"
            }
        },
        {
            "input_list": {
                "number_in_list": 5,
                "fold_enrichment": 2.3212426532325776,
                "fdr": 0.4227160962460601,
                "expected": 2.1540186645445996,
                "pValue": 0.06429163838992034,
                "mapped_id_list": {"mapped_id": [
                    "P08646",
                    "Q9VSN9",
                    "O77277",
                    "Q9VD29",
                    "Q9W1K4"
                ]},
                "list_name": "upload_1",
                "plus_minus": "+"
            },
            "number_in_reference": 75,
            "term": {
                "id": "GO:0002168",
                "label": "instar larval development"
            }
        },
        {
            "input_list": {
                "number_in_list": 1,
                "fold_enrichment": 2.3212426532325776,
                "fdr": 1,
                "expected": 0.43080373290891993,
                "pValue": 0.3542455526322347,
                "mapped_id_list": {"mapped_id": "Q9VIE7"},
                "list_name": "upload_1",
                "plus_minus": "+"
            },
            "number_in_reference": 15,
            "term": {
                "id": "GO:0009156",
                "label": "ribonucleoside monophosphate biosynthetic process"
            }
        },
        {
            "input_list": {
                "number_in_list": 1,
                "fold_enrichment": 2.3212426532325776,
                "fdr": 1,
                "expected": 0.43080373290891993,
                "pValue": 0.3542455526322347,
                "mapped_id_list": {"mapped_id": "Q6NR46"},
                "list_name": "upload_1",
                "plus_minus": "+"
            },
            "number_in_reference": 15,
            "term": {
                "id": "GO:0046889",
                "label": "positive regulation of lipid biosynthetic process"
            }
        },
        {
            "input_list": {
                "number_in_list": 1,
                "fold_enrichment": 2.3212426532325776,
                "fdr": 1,
                "expected": 0.43080373290891993,
                "pValue": 0.3542455526322347,
                "mapped_id_list": {"mapped_id": "A1ZAA5"},
                "list_name": "upload_1",
                "plus_minus": "+"
            },
            "number_in_reference": 15,
            "term": {
                "id": "GO:0009067",
                "label": "aspartate family amino acid biosynthetic process"
            }
        },
        {
            "input_list": {
                "number_in_list": 1,
                "fold_enrichment": 2.3212426532325776,
                "fdr": 1,
                "expected": 0.43080373290891993,
                "pValue": 0.3542455526322347,
                "mapped_id_list": {"mapped_id": "Q9VWH7"},
                "list_name": "upload_1",
                "plus_minus": "+"
            },
            "number_in_reference": 15,
            "term": {
                "id": "GO:0046835",
                "label": "carbohydrate phosphorylation"
            }
        },
        {
            "input_list": {
                "number_in_list": 3,
                "fold_enrichment": 2.3212426532325776,
                "fdr": 0.6918538937404647,
                "expected": 1.2924111987267597,
                "pValue": 0.13846414634508894,
                "mapped_id_list": {"mapped_id": [
                    "O18412",
                    "Q8IMX7",
                    "Q7YU24"
                ]},
                "list_name": "upload_1",
                "plus_minus": "+"
            },
            "number_in_reference": 45,
            "term": {
                "id": "GO:0010821",
                "label": "regulation of mitochondrion organization"
            }
        },
        {
            "input_list": {
                "number_in_list": 1,
                "fold_enrichment": 2.3212426532325776,
                "fdr": 1,
                "expected": 0.43080373290891993,
                "pValue": 0.3542455526322347,
                "mapped_id_list": {"mapped_id": "Q9V3T9"},
                "list_name": "upload_1",
                "plus_minus": "+"
            },
            "number_in_reference": 15,
            "term": {
                "id": "GO:0035210",
                "label": "prepupal development"
            }
        },
        {
            "input_list": {
                "number_in_list": 1,
                "fold_enrichment": 2.3212426532325776,
                "fdr": 1,
                "expected": 0.43080373290891993,
                "pValue": 0.3542455526322347,
                "mapped_id_list": {"mapped_id": "P54351"},
                "list_name": "upload_1",
                "plus_minus": "+"
            },
            "number_in_reference": 15,
            "term": {
                "id": "GO:0016082",
                "label": "synaptic vesicle priming"
            }
        },
        {
            "input_list": {
                "number_in_list": 1,
                "fold_enrichment": 2.3212426532325776,
                "fdr": 1,
                "expected": 0.43080373290891993,
                "pValue": 0.3542455526322347,
                "mapped_id_list": {"mapped_id": "Q9Y0Z0"},
                "list_name": "upload_1",
                "plus_minus": "+"
            },
            "number_in_reference": 15,
            "term": {
                "id": "GO:0008362",
                "label": "chitin-based embryonic cuticle biosynthetic process"
            }
        },
        {
            "input_list": {
                "number_in_list": 2,
                "fold_enrichment": 2.3212426532325776,
                "fdr": 0.9077549639670353,
                "expected": 0.8616074658178399,
                "pValue": 0.21266701989834996,
                "mapped_id_list": {"mapped_id": [
                    "Q9VTJ8",
                    "P29845"
                ]},
                "list_name": "upload_1",
                "plus_minus": "+"
            },
            "number_in_reference": 30,
            "term": {
                "id": "GO:0030150",
                "label": "protein import into mitochondrial matrix"
            }
        },
        {
            "input_list": {
                "number_in_list": 1,
                "fold_enrichment": 2.3212426532325776,
                "fdr": 1,
                "expected": 0.43080373290891993,
                "pValue": 0.3542455526322347,
                "mapped_id_list": {"mapped_id": "Q9VIT2"},
                "list_name": "upload_1",
                "plus_minus": "+"
            },
            "number_in_reference": 15,
            "term": {
                "id": "GO:0008299",
                "label": "isoprenoid biosynthetic process"
            }
        },
        {
            "input_list": {
                "number_in_list": 1,
                "fold_enrichment": 2.3212426532325776,
                "fdr": 1,
                "expected": 0.43080373290891993,
                "pValue": 0.3542455526322347,
                "mapped_id_list": {"mapped_id": "Q9VFF3"},
                "list_name": "upload_1",
                "plus_minus": "+"
            },
            "number_in_reference": 15,
            "term": {
                "id": "GO:0071025",
                "label": "RNA surveillance"
            }
        },
        {
            "input_list": {
                "number_in_list": 2,
                "fold_enrichment": 2.3212426532325776,
                "fdr": 0.9072323646786259,
                "expected": 0.8616074658178399,
                "pValue": 0.21266701989834996,
                "mapped_id_list": {"mapped_id": [
                    "Q8I0P1",
                    "P23625"
                ]},
                "list_name": "upload_1",
                "plus_minus": "+"
            },
            "number_in_reference": 30,
            "term": {
                "id": "GO:1900073",
                "label": "regulation of neuromuscular synaptic transmission"
            }
        },
        {
            "input_list": {
                "number_in_list": 2,
                "fold_enrichment": 2.3212426532325776,
                "fdr": 0.9067103667702953,
                "expected": 0.8616074658178399,
                "pValue": 0.21266701989834996,
                "mapped_id_list": {"mapped_id": [
                    "A1Z7R8",
                    "O77135"
                ]},
                "list_name": "upload_1",
                "plus_minus": "+"
            },
            "number_in_reference": 30,
            "term": {
                "id": "GO:0000723",
                "label": "telomere maintenance"
            }
        },
        {
            "input_list": {
                "number_in_list": 4,
                "fold_enrichment": 2.3212426532325776,
                "fdr": 0.5369691605208766,
                "expected": 1.7232149316356797,
                "pValue": 0.093407995669556,
                "mapped_id_list": {"mapped_id": [
                    "Q9VND8",
                    "P08646",
                    "Q9W3Q0",
                    "Q9VHJ4"
                ]},
                "list_name": "upload_1",
                "plus_minus": "+"
            },
            "number_in_reference": 60,
            "term": {
                "id": "GO:0009895",
                "label": "negative regulation of catabolic process"
            }
        },
        {
            "input_list": {
                "number_in_list": 1,
                "fold_enrichment": 2.3212426532325776,
                "fdr": 1,
                "expected": 0.43080373290891993,
                "pValue": 0.3542455526322347,
                "mapped_id_list": {"mapped_id": "A0A0B4LGD3"},
                "list_name": "upload_1",
                "plus_minus": "+"
            },
            "number_in_reference": 15,
            "term": {
                "id": "GO:0007638",
                "label": "mechanosensory behavior"
            }
        },
        {
            "input_list": {
                "number_in_list": 6,
                "fold_enrichment": 2.3212426532325776,
                "fdr": 0.348908882497899,
                "expected": 2.5848223974535194,
                "pValue": 0.04482608045047231,
                "mapped_id_list": {"mapped_id": [
                    "P40792",
                    "A0A0B4KFL3",
                    "P25160",
                    "O18332",
                    "O96692",
                    "P48148"
                ]},
                "list_name": "upload_1",
                "plus_minus": "+"
            },
            "number_in_reference": 90,
            "term": {
                "id": "GO:2000145",
                "label": "regulation of cell motility"
            }
        },
        {
            "input_list": {
                "number_in_list": 1,
                "fold_enrichment": 2.3212426532325776,
                "fdr": 1,
                "expected": 0.43080373290891993,
                "pValue": 0.3542455526322347,
                "mapped_id_list": {"mapped_id": "P08645"},
                "list_name": "upload_1",
                "plus_minus": "+"
            },
            "number_in_reference": 15,
            "term": {
                "id": "GO:1903531",
                "label": "negative regulation of secretion by cell"
            }
        },
        {
            "input_list": {
                "number_in_list": 1,
                "fold_enrichment": 2.3212426532325776,
                "fdr": 1,
                "expected": 0.43080373290891993,
                "pValue": 0.3542455526322347,
                "mapped_id_list": {"mapped_id": "O18475"},
                "list_name": "upload_1",
                "plus_minus": "+"
            },
            "number_in_reference": 15,
            "term": {
                "id": "GO:0036297",
                "label": "interstrand cross-link repair"
            }
        },
        {
            "input_list": {
                "number_in_list": 64,
                "fold_enrichment": 2.318827208224011,
                "fdr": 1.6644581640982597E-8,
                "expected": 27.600159155031466,
                "pValue": 1.7969858721708608E-10,
                "mapped_id_list": {"mapped_id": [
                    "Q9VNG6",
                    "Q9V4L4",
                    "Q9W4A0",
                    "Q9W0A7",
                    "P23625",
                    "Q9VSM9",
                    "Q8IR80",
                    "Q9W5X0",
                    "Q7KY04",
                    "Q0KHU4",
                    "P08645",
                    "P29844",
                    "Q9VM50",
                    "Q9VS10",
                    "P08646",
                    "O96532",
                    "O76901",
                    "A1ZBJ6",
                    "Q9W2V3",
                    "O76742",
                    "O96692",
                    "A0A076NAB7",
                    "Q9VND8",
                    "P40793",
                    "P40792",
                    "Q9V3C2",
                    "O16810",
                    "Q9VIW6",
                    "Q7JWS8",
                    "P48554",
                    "P48555",
                    "Q8MQV5",
                    "Q9VP48",
                    "P61209",
                    "O18335",
                    "O18334",
                    "O18333",
                    "Q24192",
                    "Q9W3Q0",
                    "O18332",
                    "Q86BK8",
                    "Q9VZ47",
                    "Q9W2S9",
                    "Q8IRK8",
                    "Q8IRK9",
                    "Q9VC31",
                    "Q0E9A7",
                    "P25228",
                    "O15971",
                    "P48148",
                    "P04388",
                    "P53034",
                    "A1Z7S3",
                    "Q9V3I2",
                    "P16378",
                    "Q7PLE9",
                    "O18339",
                    "Q9VH66",
                    "O18338",
                    "Q8IMX7",
                    "Q7JMZ0",
                    "P25157",
                    "Q8SX76",
                    "Q8IR98"
                ]},
                "list_name": "upload_1",
                "plus_minus": "+"
            },
            "number_in_reference": 961,
            "term": {
                "id": "GO:0007165",
                "label": "signal transduction"
            }
        },
        {
            "input_list": {
                "number_in_list": 18,
                "fold_enrichment": 2.3126771821874392,
                "fdr": 0.024989499899397118,
                "expected": 7.783187441221153,
                "pValue": 0.0012005751638576754,
                "mapped_id_list": {"mapped_id": [
                    "P49283",
                    "Q9VNP7",
                    "Q9V9U1",
                    "O46100",
                    "M9PI37",
                    "O18332",
                    "A0A0B4LGD3",
                    "Q27331",
                    "Q9VRP4",
                    "O77277",
                    "Q7KLI1",
                    "Q9VR07",
                    "Q9VKC2",
                    "Q9VND8",
                    "Q9VNC7",
                    "M9NFH8",
                    "Q9VJ75",
                    "P48602"
                ]},
                "list_name": "upload_1",
                "plus_minus": "+"
            },
            "number_in_reference": 271,
            "term": {
                "id": "GO:0048878",
                "label": "chemical homeostasis"
            }
        },
        {
            "input_list": {
                "number_in_list": 8,
                "fold_enrichment": 2.302058829652143,
                "fdr": 0.24526294501263374,
                "expected": 3.4751501121319537,
                "pValue": 0.023334733634805236,
                "mapped_id_list": {"mapped_id": [
                    "Q9VND8",
                    "Q9Y0Z0",
                    "P40792",
                    "A0A0B4KFL3",
                    "P25160",
                    "O18332",
                    "O96692",
                    "P48148"
                ]},
                "list_name": "upload_1",
                "plus_minus": "+"
            },
            "number_in_reference": 121,
            "term": {
                "id": "GO:0040012",
                "label": "regulation of locomotion"
            }
        },
        {
            "input_list": {
                "number_in_list": 5,
                "fold_enrichment": 2.290699986742675,
                "fdr": 0.441576044757092,
                "expected": 2.182738913405194,
                "pValue": 0.06727926511886058,
                "mapped_id_list": {"mapped_id": [
                    "P16378",
                    "O18335",
                    "Q9VLQ1",
                    "P48148",
                    "P08645"
                ]},
                "list_name": "upload_1",
                "plus_minus": "+"
            },
            "number_in_reference": 76,
            "term": {
                "id": "GO:0045216",
                "label": "cell-cell junction organization"
            }
        },
        {
            "input_list": {
                "number_in_list": 17,
                "fold_enrichment": 2.2853933458467464,
                "fdr": 0.036100986002609504,
                "expected": 7.438544454894017,
                "pValue": 0.0018367168317117118,
                "mapped_id_list": {"mapped_id": [
                    "Q9VIQ9",
                    "O18335",
                    "Q24192",
                    "P16378",
                    "P40793",
                    "P40792",
                    "Q7PLE9",
                    "P32392",
                    "Q9Y162",
                    "P40946",
                    "Q7JWS8",
                    "P48554",
                    "Q8IMX7",
                    "P48148",
                    "Q0KHU4",
                    "P45888",
                    "P83967"
                ]},
                "list_name": "upload_1",
                "plus_minus": "+"
            },
            "number_in_reference": 259,
            "term": {
                "id": "GO:0030036",
                "label": "actin cytoskeleton organization"
            }
        },
        {
            "input_list": {
                "number_in_list": 4,
                "fold_enrichment": 2.2831894949828633,
                "fdr": 0.5597454959813027,
                "expected": 1.7519351804962744,
                "pValue": 0.09782326819106439,
                "mapped_id_list": {"mapped_id": [
                    "Q9V7Y2",
                    "Q9V3F2",
                    "Q6NR46",
                    "O01346"
                ]},
                "list_name": "upload_1",
                "plus_minus": "+"
            },
            "number_in_reference": 61,
            "term": {
                "id": "GO:0006665",
                "label": "sphingolipid metabolic process"
            }
        },
        {
            "input_list": {
                "number_in_list": 12,
                "fold_enrichment": 2.2831894949828633,
                "fdr": 0.09365336190175387,
                "expected": 5.255805541488823,
                "pValue": 0.006635359648909687,
                "mapped_id_list": {"mapped_id": [
                    "Q9VND8",
                    "Q9VGN7",
                    "Q9Y0Z0",
                    "Q9VV41",
                    "P40793",
                    "P40792",
                    "Q9VRH6",
                    "Q9V3C2",
                    "Q7KN62",
                    "P48148",
                    "Q7KUT2",
                    "Q9VLY6"
                ]},
                "list_name": "upload_1",
                "plus_minus": "+"
            },
            "number_in_reference": 183,
            "term": {
                "id": "GO:0051247",
                "label": "positive regulation of protein metabolic process"
            }
        },
        {
            "input_list": {
                "number_in_list": 7,
                "fold_enrichment": 2.2778549400880435,
                "fdr": 0.28169021533144734,
                "expected": 3.0730666280836285,
                "pValue": 0.034441475720687086,
                "mapped_id_list": {"mapped_id": [
                    "Q9VV41",
                    "O46079",
                    "Q9VFW4",
                    "Q9VC87",
                    "Q9VNE3",
                    "Q9VKD3",
                    "Q9VWD6"
                ]},
                "list_name": "upload_1",
                "plus_minus": "+"
            },
            "number_in_reference": 107,
            "term": {
                "id": "GO:0009451",
                "label": "RNA modification"
            }
        },
        {
            "input_list": {
                "number_in_list": 10,
                "fold_enrichment": 2.2757280914044875,
                "fdr": 0.15584143889030755,
                "expected": 4.3941980756709835,
                "pValue": 0.01291317725757744,
                "mapped_id_list": {"mapped_id": [
                    "Q9VND8",
                    "A1Z6N4",
                    "Q7KN62",
                    "Q9VTQ9",
                    "O15971",
                    "Q8MQV5",
                    "Q9W414",
                    "P08645",
                    "P29844",
                    "Q9VKC2"
                ]},
                "list_name": "upload_1",
                "plus_minus": "+"
            },
            "number_in_reference": 153,
            "term": {
                "id": "GO:0010243",
                "label": "response to organonitrogen compound"
            }
        },
        {
            "input_list": {
                "number_in_list": 16,
                "fold_enrichment": 2.2738703541870144,
                "fdr": 0.04629916607622809,
                "expected": 7.036460970845693,
                "pValue": 0.0026867262365422506,
                "mapped_id_list": {"mapped_id": [
                    "O96532",
                    "P53034",
                    "O18475",
                    "Q27297",
                    "Q9VX15",
                    "O77135",
                    "Q9V3K3",
                    "Q9VWT5",
                    "Q7K012",
                    "Q9U9Q1",
                    "P35600",
                    "P10981",
                    "Q9VHS0",
                    "A1Z7R8",
                    "Q9VKW3",
                    "Q8SZ30"
                ]},
                "list_name": "upload_1",
                "plus_minus": "+"
            },
            "number_in_reference": 245,
            "term": {
                "id": "GO:0006974",
                "label": "DNA damage response"
            }
        },
        {
            "input_list": {
                "number_in_list": 18,
                "fold_enrichment": 2.270780856423174,
                "fdr": 0.027999913262784695,
                "expected": 7.9267886855241265,
                "pValue": 0.0013527623411709745,
                "mapped_id_list": {"mapped_id": [
                    "Q9VIQ9",
                    "O18335",
                    "Q24192",
                    "P16378",
                    "P40793",
                    "P40792",
                    "Q7PLE9",
                    "P32392",
                    "Q9Y162",
                    "P40946",
                    "Q7JWS8",
                    "P48554",
                    "Q8IMX7",
                    "P48148",
                    "Q0KHU4",
                    "P25157",
                    "P45888",
                    "P83967"
                ]},
                "list_name": "upload_1",
                "plus_minus": "+"
            },
            "number_in_reference": 276,
            "term": {
                "id": "GO:0030029",
                "label": "actin filament-based process"
            }
        },
        {
            "input_list": {
                "number_in_list": 11,
                "fold_enrichment": 2.266301998718197,
                "fdr": 0.12669584879919446,
                "expected": 4.853722057440498,
                "pValue": 0.009643246791193749,
                "mapped_id_list": {"mapped_id": [
                    "Q9VND8",
                    "Q9VNC7",
                    "Q8I0P1",
                    "P40793",
                    "P08646",
                    "P40792",
                    "O46100",
                    "M9PI37",
                    "A0A0B4LGD3",
                    "Q9VJ75",
                    "Q9VT04"
                ]},
                "list_name": "upload_1",
                "plus_minus": "+"
            },
            "number_in_reference": 169,
            "term": {
                "id": "GO:0032535",
                "label": "regulation of cellular component size"
            }
        },
        {
            "input_list": {
                "number_in_list": 32,
                "fold_enrichment": 2.2646269787634905,
                "fdr": 8.174338534963438E-4,
                "expected": 14.130362439412572,
                "pValue": 2.1621732157258217E-5,
                "mapped_id_list": {"mapped_id": [
                    "Q9VH09",
                    "Q9VCK6",
                    "O18332",
                    "Q7KN62",
                    "Q9VW26",
                    "P11147",
                    "Q9VNG6",
                    "Q9VY42",
                    "Q7KLI1",
                    "Q9VW68",
                    "Q9W4A0",
                    "Q8IPY3",
                    "Q8IR80",
                    "Q9W3Z3",
                    "Q9VHV5",
                    "Q7JWF1",
                    "P29845",
                    "Q9V7Y2",
                    "Q9W374",
                    "Q9VFF3",
                    "A1Z746",
                    "A8E6R2",
                    "Q24062",
                    "P20228",
                    "O46080",
                    "Q05733",
                    "Q9VTN9",
                    "Q9Y162",
                    "O18339",
                    "A1Z7K9",
                    "Q9VWH7",
                    "A0A0B4KHT3"
                ]},
                "list_name": "upload_1",
                "plus_minus": "+"
            },
            "number_in_reference": 492,
            "term": {
                "id": "GO:0044248",
                "label": "cellular catabolic process"
            }
        },
        {
            "input_list": {
                "number_in_list": 20,
                "fold_enrichment": 2.260950636265498,
                "fdr": 0.01673576928374364,
                "expected": 8.845836649063155,
                "pValue": 7.136981233013483E-4,
                "mapped_id_list": {"mapped_id": [
                    "Q9W102",
                    "Q9VGN7",
                    "O96532",
                    "P53034",
                    "O18475",
                    "Q27297",
                    "Q9VX15",
                    "O77135",
                    "Q9VWT5",
                    "Q9U9Q1",
                    "P35600",
                    "Q24169",
                    "Q9VHS0",
                    "A1Z7R8",
                    "Q9VSM9",
                    "O16810",
                    "Q9VL76",
                    "Q9VKW3",
                    "Q8SX76",
                    "Q8SZ30"
                ]},
                "list_name": "upload_1",
                "plus_minus": "+"
            },
            "number_in_reference": 308,
            "term": {
                "id": "GO:0006259",
                "label": "DNA metabolic process"
            }
        },
        {
            "input_list": {
                "number_in_list": 7,
                "fold_enrichment": 2.2567636906427837,
                "fdr": 0.2918503224503252,
                "expected": 3.1017868769442236,
                "pValue": 0.03595942569462172,
                "mapped_id_list": {"mapped_id": [
                    "Q9VND8",
                    "Q9Y0Z0",
                    "P40793",
                    "P08646",
                    "P54351",
                    "Q9VD64",
                    "P48148"
                ]},
                "list_name": "upload_1",
                "plus_minus": "+"
            },
            "number_in_reference": 108,
            "term": {
                "id": "GO:0060562",
                "label": "epithelial tube morphogenesis"
            }
        },
        {
            "input_list": {
                "number_in_list": 18,
                "fold_enrichment": 2.2544443034992656,
                "fdr": 0.029351133841955097,
                "expected": 7.984229183245317,
                "pValue": 0.001425966016613203,
                "mapped_id_list": {"mapped_id": [
                    "Q8I0P1",
                    "O18335",
                    "P45891",
                    "O18332",
                    "Q9VND8",
                    "P16378",
                    "P40792",
                    "P32392",
                    "Q9W5X0",
                    "Q7JWS8",
                    "P48554",
                    "P48148",
                    "Q4QPP5",
                    "P25157",
                    "A0A0B4KHT3",
                    "P08645",
                    "P45888",
                    "Q9VD29"
                ]},
                "list_name": "upload_1",
                "plus_minus": "+"
            },
            "number_in_reference": 278,
            "term": {
                "id": "GO:2000026",
                "label": "regulation of multicellular organismal development"
            }
        },
        {
            "input_list": {
                "number_in_list": 2,
                "fold_enrichment": 2.2463638579670104,
                "fdr": 0.9455378783945266,
                "expected": 0.8903277146784345,
                "pValue": 0.22330516696227012,
                "mapped_id_list": {"mapped_id": [
                    "P08646",
                    "Q9VLQ1"
                ]},
                "list_name": "upload_1",
                "plus_minus": "+"
            },
            "number_in_reference": 31,
            "term": {
                "id": "GO:0001704",
                "label": "formation of primary germ layer"
            }
        },
        {
            "input_list": {
                "number_in_list": 2,
                "fold_enrichment": 2.2463638579670104,
                "fdr": 0.9449978796061803,
                "expected": 0.8903277146784345,
                "pValue": 0.22330516696227012,
                "mapped_id_list": {"mapped_id": [
                    "P40793",
                    "P10987"
                ]},
                "list_name": "upload_1",
                "plus_minus": "+"
            },
            "number_in_reference": 31,
            "term": {
                "id": "GO:0045185",
                "label": "maintenance of protein location"
            }
        },
        {
            "input_list": {
                "number_in_list": 2,
                "fold_enrichment": 2.2463638579670104,
                "fdr": 0.9444584972548069,
                "expected": 0.8903277146784345,
                "pValue": 0.22330516696227012,
                "mapped_id_list": {"mapped_id": [
                    "Q9VP47",
                    "Q9VVC9"
                ]},
                "list_name": "upload_1",
                "plus_minus": "+"
            },
            "number_in_reference": 31,
            "term": {
                "id": "GO:0000462",
                "label": "maturation of SSU-rRNA from tricistronic rRNA transcript (SSU-rRNA, 5.8S rRNA, LSU-rRNA)"
            }
        },
        {
            "input_list": {
                "number_in_list": 8,
                "fold_enrichment": 2.228392947103275,
                "fdr": 0.276395259519913,
                "expected": 3.5900311075743323,
                "pValue": 0.027676826256919765,
                "mapped_id_list": {"mapped_id": [
                    "P40793",
                    "Q8T8W3",
                    "Q9VL02",
                    "O18412",
                    "P10987",
                    "Q9VPT5",
                    "Q9W074",
                    "Q7KLI1"
                ]},
                "list_name": "upload_1",
                "plus_minus": "+"
            },
            "number_in_reference": 125,
            "term": {
                "id": "GO:0007286",
                "label": "spermatid development"
            }
        },
        {
            "input_list": {
                "number_in_list": 3,
                "fold_enrichment": 2.222466370116298,
                "fdr": 0.7472299047535554,
                "expected": 1.349851696447949,
                "pValue": 0.15196699952275414,
                "mapped_id_list": {"mapped_id": [
                    "Q27297",
                    "O77135",
                    "Q8SZ30"
                ]},
                "list_name": "upload_1",
                "plus_minus": "+"
            },
            "number_in_reference": 47,
            "term": {
                "id": "GO:0070192",
                "label": "chromosome organization involved in meiotic cell cycle"
            }
        },
        {
            "input_list": {
                "number_in_list": 4,
                "fold_enrichment": 2.210707288792931,
                "fdr": 0.6053632770224768,
                "expected": 1.8093756782174637,
                "pValue": 0.10693934272907181,
                "mapped_id_list": {"mapped_id": [
                    "Q9VYH2",
                    "Q8IQV1",
                    "Q7KUZ9",
                    "Q7JXZ2"
                ]},
                "list_name": "upload_1",
                "plus_minus": "+"
            },
            "number_in_reference": 63,
            "term": {
                "id": "GO:0044272",
                "label": "sulfur compound biosynthetic process"
            }
        },
        {
            "input_list": {
                "number_in_list": 8,
                "fold_enrichment": 2.210707288792931,
                "fdr": 0.24709320954029587,
                "expected": 3.6187513564349274,
                "pValue": 0.02884421406914385,
                "mapped_id_list": {"mapped_id": [
                    "Q9VND8",
                    "Q8I0P1",
                    "P40792",
                    "P32392",
                    "Q9VHJ4",
                    "O77277",
                    "P45888",
                    "P40797"
                ]},
                "list_name": "upload_1",
                "plus_minus": "+"
            },
            "number_in_reference": 126,
            "term": {
                "id": "GO:0045927",
                "label": "positive regulation of growth"
            }
        },
        {
            "input_list": {
                "number_in_list": 13,
                "fold_enrichment": 2.197292802817246,
                "fdr": 0.11961428851087155,
                "expected": 5.9163712652825,
                "pValue": 0.008975107208103184,
                "mapped_id_list": {"mapped_id": [
                    "Q9VIQ9",
                    "A0A0B4KFL3",
                    "Q24192",
                    "P40793",
                    "P40792",
                    "P32392",
                    "Q7JWS8",
                    "P48554",
                    "Q8IMX7",
                    "P48148",
                    "Q0KHU4",
                    "P45888",
                    "P83967"
                ]},
                "list_name": "upload_1",
                "plus_minus": "+"
            },
            "number_in_reference": 206,
            "term": {
                "id": "GO:0097435",
                "label": "supramolecular fiber organization"
            }
        },
        {
            "input_list": {
                "number_in_list": 17,
                "fold_enrichment": 2.19228472805299,
                "fdr": 0.0431476433272868,
                "expected": 7.7544671923605595,
                "pValue": 0.0024514383050995604,
                "mapped_id_list": {"mapped_id": [
                    "Q8I0P1",
                    "P08646",
                    "O18335",
                    "Q24192",
                    "O76742",
                    "Q9VRP4",
                    "Q9V3I2",
                    "O01346",
                    "P40793",
                    "P40792",
                    "Q7JWS8",
                    "P48554",
                    "Q9VLQ1",
                    "P48555",
                    "P48148",
                    "P25157",
                    "P08645"
                ]},
                "list_name": "upload_1",
                "plus_minus": "+"
            },
            "number_in_reference": 270,
            "term": {
                "id": "GO:0016477",
                "label": "cell migration"
            }
        },
        {
            "input_list": {
                "number_in_list": 3,
                "fold_enrichment": 2.1761649874055418,
                "fdr": 0.7760213161604238,
                "expected": 1.3785719453085437,
                "pValue": 0.15886968105470486,
                "mapped_id_list": {"mapped_id": [
                    "Q9VRD6",
                    "Q9VUN3",
                    "Q9VZ23"
                ]},
                "list_name": "upload_1",
                "plus_minus": "+"
            },
            "number_in_reference": 48,
            "term": {
                "id": "GO:0006606",
                "label": "protein import into nucleus"
            }
        },
        {
            "input_list": {
                "number_in_list": 6,
                "fold_enrichment": 2.1761649874055418,
                "fdr": 0.39270863990943383,
                "expected": 2.7571438906170873,
                "pValue": 0.05803184354936977,
                "mapped_id_list": {"mapped_id": [
                    "A1Z7R8",
                    "O18475",
                    "Q27297",
                    "O77135",
                    "Q9VWT5",
                    "Q8SZ30"
                ]},
                "list_name": "upload_1",
                "plus_minus": "+"
            },
            "number_in_reference": 96,
            "term": {
                "id": "GO:0006302",
                "label": "double-strand break repair"
            }
        },
        {
            "input_list": {
                "number_in_list": 6,
                "fold_enrichment": 2.1761649874055418,
                "fdr": 0.39235032910659673,
                "expected": 2.7571438906170873,
                "pValue": 0.05803184354936977,
                "mapped_id_list": {"mapped_id": [
                    "O46080",
                    "P40792",
                    "P23625",
                    "Q05733",
                    "P05031",
                    "P48554"
                ]},
                "list_name": "upload_1",
                "plus_minus": "+"
            },
            "number_in_reference": 96,
            "term": {
                "id": "GO:0042330",
                "label": "taxis"
            }
        },
        {
            "input_list": {
                "number_in_list": 3,
                "fold_enrichment": 2.1761649874055418,
                "fdr": 0.7755101031721758,
                "expected": 1.3785719453085437,
                "pValue": 0.15886968105470486,
                "mapped_id_list": {"mapped_id": [
                    "Q9Y0Z0",
                    "Q9VYH2",
                    "Q7KUZ9"
                ]},
                "list_name": "upload_1",
                "plus_minus": "+"
            },
            "number_in_reference": 48,
            "term": {
                "id": "GO:0006022",
                "label": "aminoglycan metabolic process"
            }
        },
        {
            "input_list": {
                "number_in_list": 5,
                "fold_enrichment": 2.1761649874055418,
                "fdr": 0.505717687549415,
                "expected": 2.297619908847573,
                "pValue": 0.07998665719405053,
                "mapped_id_list": {"mapped_id": [
                    "P16378",
                    "P40792",
                    "P48148",
                    "Q9VR07",
                    "Q9VUC7"
                ]},
                "list_name": "upload_1",
                "plus_minus": "+"
            },
            "number_in_reference": 80,
            "term": {
                "id": "GO:0042063",
                "label": "gliogenesis"
            }
        },
        {
            "input_list": {
                "number_in_list": 1,
                "fold_enrichment": 2.1761649874055413,
                "fdr": 1,
                "expected": 0.4595239817695146,
                "pValue": 0.372811928339566,
                "mapped_id_list": {"mapped_id": "Q9W1K4"},
                "list_name": "upload_1",
                "plus_minus": "+"
            },
            "number_in_reference": 16,
            "term": {
                "id": "GO:0046011",
                "label": "regulation of oskar mRNA translation"
            }
        },
        {
            "input_list": {
                "number_in_list": 1,
                "fold_enrichment": 2.1761649874055413,
                "fdr": 1,
                "expected": 0.4595239817695146,
                "pValue": 0.372811928339566,
                "mapped_id_list": {"mapped_id": "O01346"},
                "list_name": "upload_1",
                "plus_minus": "+"
            },
            "number_in_reference": 16,
            "term": {
                "id": "GO:0045434",
                "label": "negative regulation of female receptivity, post-mating"
            }
        },
        {
            "input_list": {
                "number_in_list": 1,
                "fold_enrichment": 2.1761649874055413,
                "fdr": 1,
                "expected": 0.4595239817695146,
                "pValue": 0.372811928339566,
                "mapped_id_list": {"mapped_id": "P08645"},
                "list_name": "upload_1",
                "plus_minus": "+"
            },
            "number_in_reference": 16,
            "term": {
                "id": "GO:1903305",
                "label": "regulation of regulated secretory pathway"
            }
        },
        {
            "input_list": {
                "number_in_list": 1,
                "fold_enrichment": 2.1761649874055413,
                "fdr": 1,
                "expected": 0.4595239817695146,
                "pValue": 0.372811928339566,
                "mapped_id_list": {"mapped_id": "P48555"},
                "list_name": "upload_1",
                "plus_minus": "+"
            },
            "number_in_reference": 16,
            "term": {
                "id": "GO:0072091",
                "label": "regulation of stem cell proliferation"
            }
        },
        {
            "input_list": {
                "number_in_list": 1,
                "fold_enrichment": 2.1761649874055413,
                "fdr": 1,
                "expected": 0.4595239817695146,
                "pValue": 0.372811928339566,
                "mapped_id_list": {"mapped_id": "Q9VND8"},
                "list_name": "upload_1",
                "plus_minus": "+"
            },
            "number_in_reference": 16,
            "term": {
                "id": "GO:0055092",
                "label": "sterol homeostasis"
            }
        },
        {
            "input_list": {
                "number_in_list": 1,
                "fold_enrichment": 2.1761649874055413,
                "fdr": 1,
                "expected": 0.4595239817695146,
                "pValue": 0.372811928339566,
                "mapped_id_list": {"mapped_id": "P49283"},
                "list_name": "upload_1",
                "plus_minus": "+"
            },
            "number_in_reference": 16,
            "term": {
                "id": "GO:0055070",
                "label": "copper ion homeostasis"
            }
        },
        {
            "input_list": {
                "number_in_list": 2,
                "fold_enrichment": 2.1761649874055413,
                "fdr": 0.9653756615155304,
                "expected": 0.9190479635390292,
                "pValue": 0.233983088809972,
                "mapped_id_list": {"mapped_id": [
                    "Q9VS57",
                    "Q9VSN9"
                ]},
                "list_name": "upload_1",
                "plus_minus": "+"
            },
            "number_in_reference": 32,
            "term": {
                "id": "GO:0070972",
                "label": "protein localization to endoplasmic reticulum"
            }
        },
        {
            "input_list": {
                "number_in_list": 1,
                "fold_enrichment": 2.1761649874055413,
                "fdr": 1,
                "expected": 0.4595239817695146,
                "pValue": 0.372811928339566,
                "mapped_id_list": {"mapped_id": "O18680"},
                "list_name": "upload_1",
                "plus_minus": "+"
            },
            "number_in_reference": 16,
            "term": {
                "id": "GO:0033013",
                "label": "tetrapyrrole metabolic process"
            }
        },
        {
            "input_list": {
                "number_in_list": 1,
                "fold_enrichment": 2.1761649874055413,
                "fdr": 1,
                "expected": 0.4595239817695146,
                "pValue": 0.372811928339566,
                "mapped_id_list": {"mapped_id": "P16378"},
                "list_name": "upload_1",
                "plus_minus": "+"
            },
            "number_in_reference": 16,
            "term": {
                "id": "GO:0060857",
                "label": "establishment of glial blood-brain barrier"
            }
        },
        {
            "input_list": {
                "number_in_list": 4,
                "fold_enrichment": 2.1761649874055413,
                "fdr": 0.5951271006583158,
                "expected": 1.8380959270780584,
                "pValue": 0.1116365276538541,
                "mapped_id_list": {"mapped_id": [
                    "Q9VTJ8",
                    "Q9VQ79",
                    "Q9VL22",
                    "P29845"
                ]},
                "list_name": "upload_1",
                "plus_minus": "+"
            },
            "number_in_reference": 64,
            "term": {
                "id": "GO:0070585",
                "label": "protein localization to mitochondrion"
            }
        },
        {
            "input_list": {
                "number_in_list": 2,
                "fold_enrichment": 2.1761649874055413,
                "fdr": 0.9648384463449597,
                "expected": 0.9190479635390292,
                "pValue": 0.233983088809972,
                "mapped_id_list": {"mapped_id": [
                    "P48148",
                    "P25157"
                ]},
                "list_name": "upload_1",
                "plus_minus": "+"
            },
            "number_in_reference": 32,
            "term": {
                "id": "GO:0003382",
                "label": "epithelial cell morphogenesis"
            }
        },
        {
            "input_list": {
                "number_in_list": 4,
                "fold_enrichment": 2.1761649874055413,
                "fdr": 0.5946992594644565,
                "expected": 1.8380959270780584,
                "pValue": 0.1116365276538541,
                "mapped_id_list": {"mapped_id": [
                    "Q9VTJ8",
                    "Q9VQ79",
                    "Q9VL22",
                    "P29845"
                ]},
                "list_name": "upload_1",
                "plus_minus": "+"
            },
            "number_in_reference": 64,
            "term": {
                "id": "GO:0072655",
                "label": "establishment of protein localization to mitochondrion"
            }
        },
        {
            "input_list": {
                "number_in_list": 4,
                "fold_enrichment": 2.1761649874055413,
                "fdr": 0.5942720329849561,
                "expected": 1.8380959270780584,
                "pValue": 0.1116365276538541,
                "mapped_id_list": {"mapped_id": [
                    "P08646",
                    "Q9VUL1",
                    "Q7JZB4",
                    "Q7YU24"
                ]},
                "list_name": "upload_1",
                "plus_minus": "+"
            },
            "number_in_reference": 64,
            "term": {
                "id": "GO:0048542",
                "label": "lymph gland development"
            }
        },
        {
            "input_list": {
                "number_in_list": 4,
                "fold_enrichment": 2.1761649874055413,
                "fdr": 0.5938454198959504,
                "expected": 1.8380959270780584,
                "pValue": 0.1116365276538541,
                "mapped_id_list": {"mapped_id": [
                    "P08646",
                    "Q9VUL1",
                    "Q7JZB4",
                    "Q7YU24"
                ]},
                "list_name": "upload_1",
                "plus_minus": "+"
            },
            "number_in_reference": 64,
            "term": {
                "id": "GO:0048534",
                "label": "hematopoietic or lymphoid organ development"
            }
        },
        {
            "input_list": {
                "number_in_list": 2,
                "fold_enrichment": 2.1761649874055413,
                "fdr": 0.9643018287441004,
                "expected": 0.9190479635390292,
                "pValue": 0.233983088809972,
                "mapped_id_list": {"mapped_id": [
                    "Q9VNP7",
                    "P48555"
                ]},
                "list_name": "upload_1",
                "plus_minus": "+"
            },
            "number_in_reference": 32,
            "term": {
                "id": "GO:0045824",
                "label": "negative regulation of innate immune response"
            }
        },
        {
            "input_list": {
                "number_in_list": 1,
                "fold_enrichment": 2.1761649874055413,
                "fdr": 1,
                "expected": 0.4595239817695146,
                "pValue": 0.372811928339566,
                "mapped_id_list": {"mapped_id": "Q9VLR8"},
                "list_name": "upload_1",
                "plus_minus": "+"
            },
            "number_in_reference": 16,
            "term": {
                "id": "GO:0007584",
                "label": "response to nutrient"
            }
        },
        {
            "input_list": {
                "number_in_list": 2,
                "fold_enrichment": 2.1761649874055413,
                "fdr": 0.9637658077164495,
                "expected": 0.9190479635390292,
                "pValue": 0.233983088809972,
                "mapped_id_list": {"mapped_id": [
                    "Q7KN62",
                    "A0A0B4KHT3"
                ]},
                "list_name": "upload_1",
                "plus_minus": "+"
            },
            "number_in_reference": 32,
            "term": {
                "id": "GO:0043523",
                "label": "regulation of neuron apoptotic process"
            }
        },
        {
            "input_list": {
                "number_in_list": 1,
                "fold_enrichment": 2.1761649874055413,
                "fdr": 1,
                "expected": 0.4595239817695146,
                "pValue": 0.372811928339566,
                "mapped_id_list": {"mapped_id": "P08646"},
                "list_name": "upload_1",
                "plus_minus": "+"
            },
            "number_in_reference": 16,
            "term": {
                "id": "GO:0007479",
                "label": "leg disc proximal/distal pattern formation"
            }
        },
        {
            "input_list": {
                "number_in_list": 15,
                "fold_enrichment": 2.1761649874055413,
                "fdr": 0.0735158848432276,
                "expected": 6.892859726542719,
                "pValue": 0.004881216645461266,
                "mapped_id_list": {"mapped_id": [
                    "Q8I0P1",
                    "P08646",
                    "P61209",
                    "O18412",
                    "P45891",
                    "O18332",
                    "Q7KLI1",
                    "Q7YU24",
                    "Q9VND8",
                    "P40792",
                    "P32392",
                    "Q4QPP5",
                    "P45888",
                    "P40797",
                    "Q9VD29"
                ]},
                "list_name": "upload_1",
                "plus_minus": "+"
            },
            "number_in_reference": 240,
            "term": {
                "id": "GO:0051094",
                "label": "positive regulation of developmental process"
            }
        },
        {
            "input_list": {
                "number_in_list": 1,
                "fold_enrichment": 2.1761649874055413,
                "fdr": 1,
                "expected": 0.4595239817695146,
                "pValue": 0.372811928339566,
                "mapped_id_list": {"mapped_id": "P08645"},
                "list_name": "upload_1",
                "plus_minus": "+"
            },
            "number_in_reference": 16,
            "term": {
                "id": "GO:0051048",
                "label": "negative regulation of secretion"
            }
        },
        {
            "input_list": {
                "number_in_list": 4,
                "fold_enrichment": 2.1761649874055413,
                "fdr": 0.5934194188773737,
                "expected": 1.8380959270780584,
                "pValue": 0.1116365276538541,
                "mapped_id_list": {"mapped_id": [
                    "P08646",
                    "Q9VUL1",
                    "Q7JZB4",
                    "Q7YU24"
                ]},
                "list_name": "upload_1",
                "plus_minus": "+"
            },
            "number_in_reference": 64,
            "term": {
                "id": "GO:0002520",
                "label": "immune system development"
            }
        },
        {
            "input_list": {
                "number_in_list": 1,
                "fold_enrichment": 2.1761649874055413,
                "fdr": 1,
                "expected": 0.4595239817695146,
                "pValue": 0.372811928339566,
                "mapped_id_list": {"mapped_id": "P25157"},
                "list_name": "upload_1",
                "plus_minus": "+"
            },
            "number_in_reference": 16,
            "term": {
                "id": "GO:0007398",
                "label": "ectoderm development"
            }
        },
        {
            "input_list": {
                "number_in_list": 73,
                "fold_enrichment": 2.16320060024653,
                "fdr": 1.8297898443337822E-8,
                "expected": 33.74629241119872,
                "pValue": 2.02486865364872E-10,
                "mapped_id_list": {"mapped_id": [
                    "Q9VNG6",
                    "Q9V4L4",
                    "Q9W4A0",
                    "Q9W0A7",
                    "P23625",
                    "Q9VSM9",
                    "Q8IR80",
                    "Q9W5X0",
                    "Q7KY04",
                    "Q0KHU4",
                    "P08645",
                    "P29844",
                    "Q9VM50",
                    "Q9VS10",
                    "P08646",
                    "O96532",
                    "O76901",
                    "A1ZBJ6",
                    "Q9W2V3",
                    "O76742",
                    "O96692",
                    "A0A076NAB7",
                    "Q9VND8",
                    "Q06849",
                    "P40793",
                    "P40792",
                    "Q9V3C2",
                    "O16810",
                    "Q8IQV0",
                    "Q9VIW6",
                    "Q7JWS8",
                    "P48554",
                    "P48555",
                    "Q8MQV5",
                    "A1Z9M6",
                    "Q9VP48",
                    "P61209",
                    "O18335",
                    "O18334",
                    "O18333",
                    "P54351",
                    "Q24192",
                    "Q9W3Q0",
                    "O18332",
                    "Q86BK8",
                    "A0A0B4LGD3",
                    "P11147",
                    "Q9VZ47",
                    "Q9W2S9",
                    "Q8IRK8",
                    "Q8IRK9",
                    "Q9VC31",
                    "Q0E9A7",
                    "P40946",
                    "P25228",
                    "O15971",
                    "Q9VHV5",
                    "P48148",
                    "P04388",
                    "P53034",
                    "P25160",
                    "A1Z7S3",
                    "Q9V3I2",
                    "P16378",
                    "Q7PLE9",
                    "O18339",
                    "Q9VH66",
                    "O18338",
                    "Q8IMX7",
                    "Q7JMZ0",
                    "P25157",
                    "Q8SX76",
                    "Q8IR98"
                ]},
                "list_name": "upload_1",
                "plus_minus": "+"
            },
            "number_in_reference": 1175,
            "term": {
                "id": "GO:0023052",
                "label": "signaling"
            }
        },
        {
            "input_list": {
                "number_in_list": 20,
                "fold_enrichment": 2.162648434688737,
                "fdr": 0.023605685559238025,
                "expected": 9.247920133111482,
                "pValue": 0.0011149784002339148,
                "mapped_id_list": {"mapped_id": [
                    "P08646",
                    "O18335",
                    "P54351",
                    "Q9VNG6",
                    "Q9V3I2",
                    "O01346",
                    "Q9VND8",
                    "P16378",
                    "Q9Y0Z0",
                    "P40793",
                    "Q0E961",
                    "P40792",
                    "Q9VD64",
                    "Q7JWS8",
                    "P48554",
                    "P48555",
                    "P48148",
                    "P25157",
                    "P08645",
                    "Q9VM50"
                ]},
                "list_name": "upload_1",
                "plus_minus": "+"
            },
            "number_in_reference": 322,
            "term": {
                "id": "GO:0002009",
                "label": "morphogenesis of an epithelium"
            }
        },
        {
            "input_list": {
                "number_in_list": 25,
                "fold_enrichment": 2.1546187994114274,
                "fdr": 0.0095617485409787,
                "expected": 11.602980539680242,
                "pValue": 3.5614609950204067E-4,
                "mapped_id_list": {"mapped_id": [
                    "P08736",
                    "P05303",
                    "Q9Y105",
                    "Q960F7",
                    "Q9W541",
                    "Q9VNE3",
                    "A1ZBE9",
                    "Q0E931",
                    "Q9VAV2",
                    "Q7K3V6",
                    "Q7JXZ2",
                    "Q9VAX8",
                    "Q9VCX4",
                    "Q24208",
                    "Q9W074",
                    "Q9VM33",
                    "Q9VFL5",
                    "Q9VV59",
                    "Q9W2H0",
                    "A1ZA22",
                    "Q9VZP5",
                    "P13060",
                    "Q9VK85",
                    "A1Z9E3",
                    "P28668"
                ]},
                "list_name": "upload_1",
                "plus_minus": "+"
            },
            "number_in_reference": 404,
            "term": {
                "id": "GO:0006518",
                "label": "peptide metabolic process"
            }
        },
        {
            "input_list": {
                "number_in_list": 15,
                "fold_enrichment": 2.1492987529931273,
                "fdr": 0.07817621094109928,
                "expected": 6.9790204731245025,
                "pValue": 0.005296148163621031,
                "mapped_id_list": {"mapped_id": [
                    "Q9VUL1",
                    "Q9XZT6",
                    "Q9VRP4",
                    "Q9VIE7",
                    "Q05825",
                    "Q9VRA2",
                    "P35381",
                    "Q9U915",
                    "A1ZB29",
                    "Q9VGU6",
                    "Q9VIT2",
                    "Q8IQV1",
                    "Q9VBI2",
                    "Q9VI57",
                    "Q9VIU7"
                ]},
                "list_name": "upload_1",
                "plus_minus": "+"
            },
            "number_in_reference": 243,
            "term": {
                "id": "GO:0090407",
                "label": "organophosphate biosynthetic process"
            }
        },
        {
            "input_list": {
                "number_in_list": 28,
                "fold_enrichment": 2.142685526060841,
                "fdr": 0.004607640570476002,
                "expected": 13.067713231570572,
                "pValue": 1.4923532212068023E-4,
                "mapped_id_list": {"mapped_id": [
                    "P49283",
                    "P61209",
                    "O46100",
                    "M9PI37",
                    "O18332",
                    "Q7KN62",
                    "P91938",
                    "A0A0B4LGD3",
                    "Q7KLI1",
                    "Q9VR07",
                    "Q9VKC2",
                    "Q9VNC7",
                    "P23625",
                    "M9NFH8",
                    "Q9VJ75",
                    "P29844",
                    "P48602",
                    "P08646",
                    "O18680",
                    "Q9VNP7",
                    "Q9V9U1",
                    "Q9VNT5",
                    "Q27331",
                    "Q9VRP4",
                    "O77277",
                    "Q9VND8",
                    "O18339",
                    "Q8IMX7"
                ]},
                "list_name": "upload_1",
                "plus_minus": "+"
            },
            "number_in_reference": 455,
            "term": {
                "id": "GO:0042592",
                "label": "homeostatic process"
            }
        },
        {
            "input_list": {
                "number_in_list": 3,
                "fold_enrichment": 2.1317534570503267,
                "fdr": 0.7764184933245117,
                "expected": 1.4072921941691383,
                "pValue": 0.16586646085461568,
                "mapped_id_list": {"mapped_id": [
                    "O96532",
                    "Q9VSM9",
                    "O16810"
                ]},
                "list_name": "upload_1",
                "plus_minus": "+"
            },
            "number_in_reference": 49,
            "term": {
                "id": "GO:1901991",
                "label": "negative regulation of mitotic cell cycle phase transition"
            }
        },
        {
            "input_list": {
                "number_in_list": 3,
                "fold_enrichment": 2.1317534570503267,
                "fdr": 0.7759283301342816,
                "expected": 1.4072921941691383,
                "pValue": 0.16586646085461568,
                "mapped_id_list": {"mapped_id": [
                    "Q9V3F2",
                    "Q6NR46",
                    "O01346"
                ]},
                "list_name": "upload_1",
                "plus_minus": "+"
            },
            "number_in_reference": 49,
            "term": {
                "id": "GO:0030148",
                "label": "sphingolipid biosynthetic process"
            }
        },
        {
            "input_list": {
                "number_in_list": 3,
                "fold_enrichment": 2.1317534570503267,
                "fdr": 0.7754387854464998,
                "expected": 1.4072921941691383,
                "pValue": 0.16586646085461568,
                "mapped_id_list": {"mapped_id": [
                    "Q8I0P1",
                    "Q9VQN8",
                    "A0A0B4KHT3"
                ]},
                "list_name": "upload_1",
                "plus_minus": "+"
            },
            "number_in_reference": 49,
            "term": {
                "id": "GO:0070507",
                "label": "regulation of microtubule cytoskeleton organization"
            }
        },
        {
            "input_list": {
                "number_in_list": 5,
                "fold_enrichment": 2.123087792590772,
                "fdr": 0.5095894919575156,
                "expected": 2.3550604065687626,
                "pValue": 0.0867883858097685,
                "mapped_id_list": {"mapped_id": [
                    "Q9VND8",
                    "O15971",
                    "Q8MQV5",
                    "P08645",
                    "Q9VKC2"
                ]},
                "list_name": "upload_1",
                "plus_minus": "+"
            },
            "number_in_reference": 82,
            "term": {
                "id": "GO:0071417",
                "label": "cellular response to organonitrogen compound"
            }
        },
        {
            "input_list": {
                "number_in_list": 5,
                "fold_enrichment": 2.123087792590772,
                "fdr": 0.5091860165086181,
                "expected": 2.3550604065687626,
                "pValue": 0.0867883858097685,
                "mapped_id_list": {"mapped_id": [
                    "Q9VND8",
                    "Q9VGN7",
                    "Q9VV41",
                    "Q9VRD6",
                    "Q9VRH6"
                ]},
                "list_name": "upload_1",
                "plus_minus": "+"
            },
            "number_in_reference": 82,
            "term": {
                "id": "GO:0034250",
                "label": "positive regulation of amide metabolic process"
            }
        },
        {
            "input_list": {
                "number_in_list": 7,
                "fold_enrichment": 2.1193954659949625,
                "fdr": 0.3653468368216136,
                "expected": 3.3028286189683858,
                "pValue": 0.04782542938150677,
                "mapped_id_list": {"mapped_id": [
                    "Q9VCX4",
                    "A0A0B4KFL3",
                    "P54351",
                    "Q7KN62",
                    "Q9Y162",
                    "Q9VK85",
                    "P29845"
                ]},
                "list_name": "upload_1",
                "plus_minus": "+"
            },
            "number_in_reference": 115,
            "term": {
                "id": "GO:0022411",
                "label": "cellular component disassembly"
            }
        },
        {
            "input_list": {
                "number_in_list": 76,
                "fold_enrichment": 2.1119047283999506,
                "fdr": 2.092466746183287E-8,
                "expected": 35.986471822325115,
                "pValue": 2.3437886630663E-10,
                "mapped_id_list": {"mapped_id": [
                    "Q9VNG6",
                    "Q9V4L4",
                    "Q9W4A0",
                    "Q9W0A7",
                    "P23625",
                    "Q9VSM9",
                    "Q8IR80",
                    "Q9W5X0",
                    "Q7KY04",
                    "Q0KHU4",
                    "P08645",
                    "P29844",
                    "Q9VM50",
                    "Q9VS10",
                    "P08646",
                    "O96532",
                    "O76901",
                    "A1ZBJ6",
                    "Q9W2V3",
                    "O76742",
                    "O96692",
                    "A0A076NAB7",
                    "Q9VND8",
                    "Q06849",
                    "P40793",
                    "P40792",
                    "Q9V3C2",
                    "O16810",
                    "Q8IQV0",
                    "Q9VIW6",
                    "Q7JWS8",
                    "P48554",
                    "P48555",
                    "Q8MQV5",
                    "A1Z9M6",
                    "Q9VP48",
                    "P61209",
                    "O18335",
                    "O18334",
                    "O18333",
                    "P54351",
                    "Q24192",
                    "Q9W3Q0",
                    "O18332",
                    "Q86BK8",
                    "A0A0B4LGD3",
                    "P11147",
                    "Q9VZ47",
                    "Q9W2S9",
                    "Q8IRK8",
                    "Q8IRK9",
                    "Q9VR07",
                    "Q9VC31",
                    "Q0E9A7",
                    "P40946",
                    "P25228",
                    "O15971",
                    "Q9VHV5",
                    "P48148",
                    "P04388",
                    "P53034",
                    "P25160",
                    "Q9VHJ4",
                    "A1Z7S3",
                    "Q9V3I2",
                    "P16378",
                    "Q7PLE9",
                    "O18339",
                    "Q9VH66",
                    "O18338",
                    "Q8IMX7",
                    "Q7JMZ0",
                    "P25157",
                    "A0A0B4KHT3",
                    "Q8SX76",
                    "Q8IR98"
                ]},
                "list_name": "upload_1",
                "plus_minus": "+"
            },
            "number_in_reference": 1253,
            "term": {
                "id": "GO:0007154",
                "label": "cell communication"
            }
        },
        {
            "input_list": {
                "number_in_list": 4,
                "fold_enrichment": 2.110220593847798,
                "fdr": 0.6334253135221984,
                "expected": 1.8955364247992477,
                "pValue": 0.12129966530202424,
                "mapped_id_list": {"mapped_id": [
                    "Q9VIT2",
                    "Q8IQV1",
                    "Q9VRP4",
                    "Q9VI57"
                ]},
                "list_name": "upload_1",
                "plus_minus": "+"
            },
            "number_in_reference": 66,
            "term": {
                "id": "GO:0034032",
                "label": "purine nucleoside bisphosphate metabolic process"
            }
        },
        {
            "input_list": {
                "number_in_list": 2,
                "fold_enrichment": 2.110220593847798,
                "fdr": 1,
                "expected": 0.9477682123996238,
                "pValue": 0.24468975845441154,
                "mapped_id_list": {"mapped_id": [
                    "O18334",
                    "Q9W1K4"
                ]},
                "list_name": "upload_1",
                "plus_minus": "+"
            },
            "number_in_reference": 33,
            "term": {
                "id": "GO:0019094",
                "label": "pole plasm mRNA localization"
            }
        },
        {
            "input_list": {
                "number_in_list": 2,
                "fold_enrichment": 2.110220593847798,
                "fdr": 1,
                "expected": 0.9477682123996238,
                "pValue": 0.24468975845441154,
                "mapped_id_list": {"mapped_id": [
                    "Q9VSN9",
                    "Q9VD29"
                ]},
                "list_name": "upload_1",
                "plus_minus": "+"
            },
            "number_in_reference": 33,
            "term": {
                "id": "GO:0008363",
                "label": "larval chitin-based cuticle development"
            }
        },
        {
            "input_list": {
                "number_in_list": 2,
                "fold_enrichment": 2.110220593847798,
                "fdr": 1,
                "expected": 0.9477682123996238,
                "pValue": 0.24468975845441154,
                "mapped_id_list": {"mapped_id": [
                    "A8E6R2",
                    "Q9W3Z3"
                ]},
                "list_name": "upload_1",
                "plus_minus": "+"
            },
            "number_in_reference": 33,
            "term": {
                "id": "GO:0006081",
                "label": "cellular aldehyde metabolic process"
            }
        },
        {
            "input_list": {
                "number_in_list": 2,
                "fold_enrichment": 2.110220593847798,
                "fdr": 1,
                "expected": 0.9477682123996238,
                "pValue": 0.24468975845441154,
                "mapped_id_list": {"mapped_id": [
                    "Q24192",
                    "P08645"
                ]},
                "list_name": "upload_1",
                "plus_minus": "+"
            },
            "number_in_reference": 33,
            "term": {
                "id": "GO:0022407",
                "label": "regulation of cell-cell adhesion"
            }
        },
        {
            "input_list": {
                "number_in_list": 2,
                "fold_enrichment": 2.110220593847798,
                "fdr": 1,
                "expected": 0.9477682123996238,
                "pValue": 0.24468975845441154,
                "mapped_id_list": {"mapped_id": [
                    "P40793",
                    "P40792"
                ]},
                "list_name": "upload_1",
                "plus_minus": "+"
            },
            "number_in_reference": 33,
            "term": {
                "id": "GO:0046330",
                "label": "positive regulation of JNK cascade"
            }
        },
        {
            "input_list": {
                "number_in_list": 4,
                "fold_enrichment": 2.110220593847798,
                "fdr": 0.6329792393577461,
                "expected": 1.8955364247992477,
                "pValue": 0.12129966530202424,
                "mapped_id_list": {"mapped_id": [
                    "Q9VIT2",
                    "Q8IQV1",
                    "Q9VRP4",
                    "Q9VI57"
                ]},
                "list_name": "upload_1",
                "plus_minus": "+"
            },
            "number_in_reference": 66,
            "term": {
                "id": "GO:0033875",
                "label": "ribonucleoside bisphosphate metabolic process"
            }
        },
        {
            "input_list": {
                "number_in_list": 4,
                "fold_enrichment": 2.110220593847798,
                "fdr": 0.6325337930246302,
                "expected": 1.8955364247992477,
                "pValue": 0.12129966530202424,
                "mapped_id_list": {"mapped_id": [
                    "Q9VIT2",
                    "Q8IQV1",
                    "Q9VRP4",
                    "Q9VI57"
                ]},
                "list_name": "upload_1",
                "plus_minus": "+"
            },
            "number_in_reference": 66,
            "term": {
                "id": "GO:0033865",
                "label": "nucleoside bisphosphate metabolic process"
            }
        },
        {
            "input_list": {
                "number_in_list": 2,
                "fold_enrichment": 2.110220593847798,
                "fdr": 0.9995320342597517,
                "expected": 0.9477682123996238,
                "pValue": 0.24468975845441154,
                "mapped_id_list": {"mapped_id": [
                    "P16378",
                    "Q9VUC7"
                ]},
                "list_name": "upload_1",
                "plus_minus": "+"
            },
            "number_in_reference": 33,
            "term": {
                "id": "GO:0021782",
                "label": "glial cell development"
            }
        },
        {
            "input_list": {
                "number_in_list": 21,
                "fold_enrichment": 2.1071799301679017,
                "fdr": 0.030325590081156574,
                "expected": 9.965926354626347,
                "pValue": 0.001501955676084273,
                "mapped_id_list": {"mapped_id": [
                    "P08646",
                    "O18335",
                    "P54351",
                    "Q9VNG6",
                    "Q9V3I2",
                    "O01346",
                    "Q9VND8",
                    "P16378",
                    "Q9Y0Z0",
                    "P40793",
                    "Q0E961",
                    "P40792",
                    "Q9VD64",
                    "Q7JWS8",
                    "P48554",
                    "Q9VLQ1",
                    "P48555",
                    "P48148",
                    "P25157",
                    "P08645",
                    "Q9VM50"
                ]},
                "list_name": "upload_1",
                "plus_minus": "+"
            },
            "number_in_reference": 347,
            "term": {
                "id": "GO:0048729",
                "label": "tissue morphogenesis"
            }
        },
        {
            "input_list": {
                "number_in_list": 18,
                "fold_enrichment": 2.1031393166872347,
                "fdr": 0.06421616063111531,
                "expected": 8.55863416045721,
                "pValue": 0.0040124267708780545,
                "mapped_id_list": {"mapped_id": [
                    "Q8I0P1",
                    "A0A0B4KFL3",
                    "P54351",
                    "Q9VTQ9",
                    "Q9W414",
                    "Q9VIE7",
                    "Q9VND8",
                    "P16378",
                    "P40793",
                    "P40792",
                    "P32392",
                    "O18338",
                    "Q9W5X0",
                    "P48148",
                    "Q6NR46",
                    "A0A0B4KHT3",
                    "P45888",
                    "Q9VD29"
                ]},
                "list_name": "upload_1",
                "plus_minus": "+"
            },
            "number_in_reference": 298,
            "term": {
                "id": "GO:0044087",
                "label": "regulation of cellular component biogenesis"
            }
        },
        {
            "input_list": {
                "number_in_list": 28,
                "fold_enrichment": 2.10112481542604,
                "fdr": 0.005856580130991484,
                "expected": 13.326195471315923,
                "pValue": 1.9442897600862417E-4,
                "mapped_id_list": {"mapped_id": [
                    "O18475",
                    "Q9V3T9",
                    "Q7YU24",
                    "Q9VIE7",
                    "Q05825",
                    "Q9VRA2",
                    "Q9Y0Z0",
                    "P35381",
                    "P05031",
                    "Q9VIT2",
                    "Q9VI57",
                    "O18680",
                    "Q9W374",
                    "P45890",
                    "A1Z746",
                    "Q9VUL1",
                    "Q9XZT6",
                    "Q7JZB4",
                    "A1Z7S3",
                    "Q9VRP4",
                    "Q8IQG9",
                    "Q9U915",
                    "Q05733",
                    "A1ZB29",
                    "O16810",
                    "Q9VGU6",
                    "Q8IQV1",
                    "Q9VBI2"
                ]},
                "list_name": "upload_1",
                "plus_minus": "+"
            },
            "number_in_reference": 464,
            "term": {
                "id": "GO:1901362",
                "label": "organic cyclic compound biosynthetic process"
            }
        },
        {
            "input_list": {
                "number_in_list": 93,
                "fold_enrichment": 2.09859591786095,
                "fdr": 2.4437709570321645E-10,
                "expected": 44.315343991897564,
                "pValue": 1.9128031782437996E-12,
                "mapped_id_list": {"mapped_id": [
                    "Q9VIQ9",
                    "Q9VG07",
                    "Q7KN62",
                    "Q9VV61",
                    "Q9VZ23",
                    "Q9VNG6",
                    "Q8INI8",
                    "Q7YU24",
                    "Q9U9Q1",
                    "Q9W1K4",
                    "Q24169",
                    "Q9W4A0",
                    "P32392",
                    "Q9VWI0",
                    "Q8IR80",
                    "Q9VL76",
                    "Q9W5X0",
                    "Q0KHU4",
                    "P29845",
                    "Q9VG58",
                    "Q9W2V3",
                    "Q9VPT5",
                    "Q27297",
                    "O76742",
                    "Q9VQN8",
                    "Q27331",
                    "Q7KUT2",
                    "O77277",
                    "A0A0B4K701",
                    "Q06849",
                    "P40793",
                    "P40792",
                    "Q9BIS2",
                    "Q9V3C2",
                    "Q9Y162",
                    "Q7JWS8",
                    "P48554",
                    "Q9VLQ1",
                    "Q9VKW3",
                    "P45888",
                    "P40797",
                    "P82910",
                    "P83967",
                    "Q8I0P1",
                    "A1ZBK9",
                    "P61209",
                    "O18335",
                    "O18412",
                    "O18334",
                    "Q24192",
                    "O18332",
                    "Q86BK8",
                    "Q9VZ47",
                    "Q9W2S9",
                    "Q8IRK8",
                    "Q9BIR7",
                    "Q8IRK9",
                    "Q9VCX4",
                    "Q8T8W3",
                    "A1Z7R8",
                    "Q9VEX6",
                    "P02825",
                    "P40946",
                    "P25228",
                    "Q9VHV5",
                    "P48148",
                    "A1Z8D1",
                    "Q9VUC7",
                    "Q9VQ79",
                    "A0A0B4KFL3",
                    "P53034",
                    "P25160",
                    "A1Z7S3",
                    "O77135",
                    "Q9V3I2",
                    "O01346",
                    "P16378",
                    "Q8IA42",
                    "Q9VQD7",
                    "Q7PLE9",
                    "Q9VFW4",
                    "Q9VD64",
                    "O18339",
                    "O18338",
                    "Q9VL22",
                    "Q8IMX7",
                    "Q4QPP5",
                    "P25157",
                    "A0A0B4KHT3",
                    "Q9VD29",
                    "Q8SX76",
                    "Q8SZ30",
                    "Q8IR98"
                ]},
                "list_name": "upload_1",
                "plus_minus": "+"
            },
            "number_in_reference": 1543,
            "term": {
                "id": "GO:0006996",
                "label": "organelle organization"
            }
        },
        {
            "input_list": {
                "number_in_list": 5,
                "fold_enrichment": 2.0975084215957023,
                "fdr": 0.5256230719375711,
                "expected": 2.3837806554293572,
                "pValue": 0.0902993482559417,
                "mapped_id_list": {"mapped_id": [
                    "Q9VND8",
                    "Q9VNP7",
                    "Q9VRP4",
                    "O77277",
                    "Q7KLI1"
                ]},
                "list_name": "upload_1",
                "plus_minus": "+"
            },
            "number_in_reference": 83,
            "term": {
                "id": "GO:0055088",
                "label": "lipid homeostasis"
            }
        },
        {
            "input_list": {
                "number_in_list": 5,
                "fold_enrichment": 2.0975084215957023,
                "fdr": 0.5252104949580282,
                "expected": 2.3837806554293572,
                "pValue": 0.0902993482559417,
                "mapped_id_list": {"mapped_id": [
                    "O96532",
                    "P53034",
                    "Q9VSM9",
                    "O16810",
                    "Q8SX76"
                ]},
                "list_name": "upload_1",
                "plus_minus": "+"
            },
            "number_in_reference": 83,
            "term": {
                "id": "GO:0010948",
                "label": "negative regulation of cell cycle process"
            }
        },
        {
            "input_list": {
                "number_in_list": 5,
                "fold_enrichment": 2.0975084215957023,
                "fdr": 0.5247985651580611,
                "expected": 2.3837806554293572,
                "pValue": 0.0902993482559417,
                "mapped_id_list": {"mapped_id": [
                    "P40792",
                    "P32392",
                    "P40946",
                    "P48554",
                    "P83967"
                ]},
                "list_name": "upload_1",
                "plus_minus": "+"
            },
            "number_in_reference": 83,
            "term": {
                "id": "GO:0051146",
                "label": "striated muscle cell differentiation"
            }
        },
        {
            "input_list": {
                "number_in_list": 6,
                "fold_enrichment": 2.08911838790932,
                "fdr": 0.4408485707241523,
                "expected": 2.872024886059466,
                "pValue": 0.0680013382372073,
                "mapped_id_list": {"mapped_id": [
                    "Q9V7Y2",
                    "Q9V3F2",
                    "O77277",
                    "Q6NR46",
                    "Q9VIU7",
                    "O01346"
                ]},
                "list_name": "upload_1",
                "plus_minus": "+"
            },
            "number_in_reference": 100,
            "term": {
                "id": "GO:0006643",
                "label": "membrane lipid metabolic process"
            }
        },
        {
            "input_list": {
                "number_in_list": 3,
                "fold_enrichment": 2.08911838790932,
                "fdr": 0.7994863910719907,
                "expected": 1.436012443029733,
                "pValue": 0.17295231914823228,
                "mapped_id_list": {"mapped_id": [
                    "Q9VRD6",
                    "Q9VUN3",
                    "Q9VZ23"
                ]},
                "list_name": "upload_1",
                "plus_minus": "+"
            },
            "number_in_reference": 50,
            "term": {
                "id": "GO:0051170",
                "label": "import into nucleus"
            }
        },
        {
            "input_list": {
                "number_in_list": 10,
                "fold_enrichment": 2.0849484909274647,
                "fdr": 0.2548077913929262,
                "expected": 4.796281559719309,
                "pValue": 0.02991670425261077,
                "mapped_id_list": {"mapped_id": [
                    "Q9VND8",
                    "A1Z6N4",
                    "Q7KN62",
                    "Q9VTQ9",
                    "O15971",
                    "Q8MQV5",
                    "Q9W414",
                    "P08645",
                    "P29844",
                    "Q9VKC2"
                ]},
                "list_name": "upload_1",
                "plus_minus": "+"
            },
            "number_in_reference": 167,
            "term": {
                "id": "GO:1901698",
                "label": "response to nitrogen compound"
            }
        },
        {
            "input_list": {
                "number_in_list": 7,
                "fold_enrichment": 2.0831664836702624,
                "fdr": 0.38796366142312083,
                "expected": 3.360269116689575,
                "pValue": 0.05162377465090379,
                "mapped_id_list": {"mapped_id": [
                    "Q9Y0Z0",
                    "P40792",
                    "P32392",
                    "P23625",
                    "Q9VLS8",
                    "P11147",
                    "P48148"
                ]},
                "list_name": "upload_1",
                "plus_minus": "+"
            },
            "number_in_reference": 117,
            "term": {
                "id": "GO:0008038",
                "label": "neuron recognition"
            }
        },
        {
            "input_list": {
                "number_in_list": 8,
                "fold_enrichment": 2.0787247640888755,
                "fdr": 0.39904723577096046,
                "expected": 3.8485133473196846,
                "pValue": 0.05918392876009251,
                "mapped_id_list": {"mapped_id": [
                    "P40793",
                    "Q8T8W3",
                    "Q9VL02",
                    "O18412",
                    "P10987",
                    "Q9VPT5",
                    "Q9W074",
                    "Q7KLI1"
                ]},
                "list_name": "upload_1",
                "plus_minus": "+"
            },
            "number_in_reference": 134,
            "term": {
                "id": "GO:0048515",
                "label": "spermatid differentiation"
            }
        },
        {
            "input_list": {
                "number_in_list": 4,
                "fold_enrichment": 2.0787247640888755,
                "fdr": 0.6561000640743663,
                "expected": 1.9242566736598423,
                "pValue": 0.1262616317638389,
                "mapped_id_list": {"mapped_id": [
                    "P40793",
                    "P08646",
                    "P40792",
                    "P08645"
                ]},
                "list_name": "upload_1",
                "plus_minus": "+"
            },
            "number_in_reference": 67,
            "term": {
                "id": "GO:0043410",
                "label": "positive regulation of MAPK cascade"
            }
        },
        {
            "input_list": {
                "number_in_list": 5,
                "fold_enrichment": 2.0725380832433724,
                "fdr": 0.5392805110302195,
                "expected": 2.412500904289952,
                "pValue": 0.09388284200121229,
                "mapped_id_list": {"mapped_id": [
                    "Q24169",
                    "Q8I0P1",
                    "A0A0B4KFL3",
                    "Q9VQN8",
                    "Q9VHV5"
                ]},
                "list_name": "upload_1",
                "plus_minus": "+"
            },
            "number_in_reference": 84,
            "term": {
                "id": "GO:0000819",
                "label": "sister chromatid segregation"
            }
        },
        {
            "input_list": {
                "number_in_list": 12,
                "fold_enrichment": 2.0684340474349705,
                "fdr": 0.18760442120748008,
                "expected": 5.801490269840121,
                "pValue": 0.016557799118716864,
                "mapped_id_list": {"mapped_id": [
                    "Q8IA42",
                    "P32392",
                    "P25160",
                    "Q9V3C2",
                    "Q7KN62",
                    "Q8IR80",
                    "Q27331",
                    "Q9W5X0",
                    "Q9VLQ1",
                    "Q7YU24",
                    "Q9V3I2",
                    "Q9VD29"
                ]},
                "list_name": "upload_1",
                "plus_minus": "+"
            },
            "number_in_reference": 202,
            "term": {
                "id": "GO:0010256",
                "label": "endomembrane system organization"
            }
        },
        {
            "input_list": {
                "number_in_list": 1,
                "fold_enrichment": 2.048155282264039,
                "fdr": 1,
                "expected": 0.48824423063010924,
                "pValue": 0.3908457998664725,
                "mapped_id_list": {"mapped_id": "P08646"},
                "list_name": "upload_1",
                "plus_minus": "+"
            },
            "number_in_reference": 17,
            "term": {
                "id": "GO:0045500",
                "label": "sevenless signaling pathway"
            }
        },
        {
            "input_list": {
                "number_in_list": 1,
                "fold_enrichment": 2.048155282264039,
                "fdr": 1,
                "expected": 0.48824423063010924,
                "pValue": 0.3908457998664725,
                "mapped_id_list": {"mapped_id": "P61209"},
                "list_name": "upload_1",
                "plus_minus": "+"
            },
            "number_in_reference": 17,
            "term": {
                "id": "GO:1903429",
                "label": "regulation of cell maturation"
            }
        },
        {
            "input_list": {
                "number_in_list": 1,
                "fold_enrichment": 2.048155282264039,
                "fdr": 1,
                "expected": 0.48824423063010924,
                "pValue": 0.3908457998664725,
                "mapped_id_list": {"mapped_id": "O46080"},
                "list_name": "upload_1",
                "plus_minus": "+"
            },
            "number_in_reference": 17,
            "term": {
                "id": "GO:0000184",
                "label": "nuclear-transcribed mRNA catabolic process, nonsense-mediated decay"
            }
        },
        {
            "input_list": {
                "number_in_list": 1,
                "fold_enrichment": 2.048155282264039,
                "fdr": 1,
                "expected": 0.48824423063010924,
                "pValue": 0.3908457998664725,
                "mapped_id_list": {"mapped_id": "O18335"},
                "list_name": "upload_1",
                "plus_minus": "+"
            },
            "number_in_reference": 17,
            "term": {
                "id": "GO:0061842",
                "label": "microtubule organizing center localization"
            }
        },
        {
            "input_list": {
                "number_in_list": 1,
                "fold_enrichment": 2.048155282264039,
                "fdr": 1,
                "expected": 0.48824423063010924,
                "pValue": 0.3908457998664725,
                "mapped_id_list": {"mapped_id": "Q9VKD3"},
                "list_name": "upload_1",
                "plus_minus": "+"
            },
            "number_in_reference": 17,
            "term": {
                "id": "GO:0031163",
                "label": "metallo-sulfur cluster assembly"
            }
        },
        {
            "input_list": {
                "number_in_list": 8,
                "fold_enrichment": 2.048155282264039,
                "fdr": 0.40649149451967687,
                "expected": 3.905953845040874,
                "pValue": 0.06105600990558709,
                "mapped_id_list": {"mapped_id": [
                    "Q9VNC7",
                    "P49283",
                    "O46100",
                    "M9PI37",
                    "A0A0B4LGD3",
                    "Q27331",
                    "Q9VJ75",
                    "P48602"
                ]},
                "list_name": "upload_1",
                "plus_minus": "+"
            },
            "number_in_reference": 136,
            "term": {
                "id": "GO:0055080",
                "label": "monoatomic cation homeostasis"
            }
        },
        {
            "input_list": {
                "number_in_list": 1,
                "fold_enrichment": 2.048155282264039,
                "fdr": 1,
                "expected": 0.48824423063010924,
                "pValue": 0.3908457998664725,
                "mapped_id_list": {"mapped_id": "Q9VIE7"},
                "list_name": "upload_1",
                "plus_minus": "+"
            },
            "number_in_reference": 17,
            "term": {
                "id": "GO:0009124",
                "label": "nucleoside monophosphate biosynthetic process"
            }
        },
        {
            "input_list": {
                "number_in_list": 1,
                "fold_enrichment": 2.048155282264039,
                "fdr": 1,
                "expected": 0.48824423063010924,
                "pValue": 0.3908457998664725,
                "mapped_id_list": {"mapped_id": "Q9VKD3"},
                "list_name": "upload_1",
                "plus_minus": "+"
            },
            "number_in_reference": 17,
            "term": {
                "id": "GO:0016226",
                "label": "iron-sulfur cluster assembly"
            }
        },
        {
            "input_list": {
                "number_in_list": 1,
                "fold_enrichment": 2.048155282264039,
                "fdr": 1,
                "expected": 0.48824423063010924,
                "pValue": 0.3908457998664725,
                "mapped_id_list": {"mapped_id": "P61209"},
                "list_name": "upload_1",
                "plus_minus": "+"
            },
            "number_in_reference": 17,
            "term": {
                "id": "GO:0014041",
                "label": "regulation of neuron maturation"
            }
        },
        {
            "input_list": {
                "number_in_list": 8,
                "fold_enrichment": 2.048155282264039,
                "fdr": 0.40612660089802544,
                "expected": 3.905953845040874,
                "pValue": 0.06105600990558709,
                "mapped_id_list": {"mapped_id": [
                    "Q9VND8",
                    "Q9VGN7",
                    "Q9VV41",
                    "Q9VRH6",
                    "Q9VNE3",
                    "O77135",
                    "Q9W2H0",
                    "Q9W1K4"
                ]},
                "list_name": "upload_1",
                "plus_minus": "+"
            },
            "number_in_reference": 136,
            "term": {
                "id": "GO:0006417",
                "label": "regulation of translation"
            }
        },
        {
            "input_list": {
                "number_in_list": 1,
                "fold_enrichment": 2.048155282264039,
                "fdr": 1,
                "expected": 0.48824423063010924,
                "pValue": 0.3908457998664725,
                "mapped_id_list": {"mapped_id": "Q9VIE7"},
                "list_name": "upload_1",
                "plus_minus": "+"
            },
            "number_in_reference": 17,
            "term": {
                "id": "GO:1905269",
                "label": "positive regulation of chromatin organization"
            }
        },
        {
            "input_list": {
                "number_in_list": 1,
                "fold_enrichment": 2.048155282264039,
                "fdr": 1,
                "expected": 0.48824423063010924,
                "pValue": 0.3908457998664725,
                "mapped_id_list": {"mapped_id": "P61209"},
                "list_name": "upload_1",
                "plus_minus": "+"
            },
            "number_in_reference": 17,
            "term": {
                "id": "GO:1904799",
                "label": "regulation of neuron remodeling"
            }
        },
        {
            "input_list": {
                "number_in_list": 1,
                "fold_enrichment": 2.048155282264039,
                "fdr": 1,
                "expected": 0.48824423063010924,
                "pValue": 0.3908457998664725,
                "mapped_id_list": {"mapped_id": "P08646"},
                "list_name": "upload_1",
                "plus_minus": "+"
            },
            "number_in_reference": 17,
            "term": {
                "id": "GO:0008594",
                "label": "photoreceptor cell morphogenesis"
            }
        },
        {
            "input_list": {
                "number_in_list": 2,
                "fold_enrichment": 2.048155282264039,
                "fdr": 1,
                "expected": 0.9764884612602185,
                "pValue": 0.2554147464764162,
                "mapped_id_list": {"mapped_id": [
                    "Q9VSN9",
                    "Q9VD29"
                ]},
                "list_name": "upload_1",
                "plus_minus": "+"
            },
            "number_in_reference": 34,
            "term": {
                "id": "GO:0042337",
                "label": "cuticle development involved in chitin-based cuticle molting cycle"
            }
        },
        {
            "input_list": {
                "number_in_list": 1,
                "fold_enrichment": 2.048155282264039,
                "fdr": 1,
                "expected": 0.48824423063010924,
                "pValue": 0.3908457998664725,
                "mapped_id_list": {"mapped_id": "P23625"},
                "list_name": "upload_1",
                "plus_minus": "+"
            },
            "number_in_reference": 17,
            "term": {
                "id": "GO:0016059",
                "label": "deactivation of rhodopsin mediated signaling"
            }
        },
        {
            "input_list": {
                "number_in_list": 1,
                "fold_enrichment": 2.048155282264039,
                "fdr": 1,
                "expected": 0.48824423063010924,
                "pValue": 0.3908457998664725,
                "mapped_id_list": {"mapped_id": "O18335"},
                "list_name": "upload_1",
                "plus_minus": "+"
            },
            "number_in_reference": 17,
            "term": {
                "id": "GO:0051642",
                "label": "centrosome localization"
            }
        },
        {
            "input_list": {
                "number_in_list": 1,
                "fold_enrichment": 2.048155282264039,
                "fdr": 1,
                "expected": 0.48824423063010924,
                "pValue": 0.3908457998664725,
                "mapped_id_list": {"mapped_id": "Q9VFF3"},
                "list_name": "upload_1",
                "plus_minus": "+"
            },
            "number_in_reference": 17,
            "term": {
                "id": "GO:0034661",
                "label": "ncRNA catabolic process"
            }
        },
        {
            "input_list": {
                "number_in_list": 1,
                "fold_enrichment": 2.048155282264039,
                "fdr": 1,
                "expected": 0.48824423063010924,
                "pValue": 0.3908457998664725,
                "mapped_id_list": {"mapped_id": "P05031"},
                "list_name": "upload_1",
                "plus_minus": "+"
            },
            "number_in_reference": 17,
            "term": {
                "id": "GO:0040040",
                "label": "thermosensory behavior"
            }
        },
        {
            "input_list": {
                "number_in_list": 2,
                "fold_enrichment": 2.048155282264039,
                "fdr": 1,
                "expected": 0.9764884612602185,
                "pValue": 0.2554147464764162,
                "mapped_id_list": {"mapped_id": [
                    "Q9VSN9",
                    "Q9VD29"
                ]},
                "list_name": "upload_1",
                "plus_minus": "+"
            },
            "number_in_reference": 34,
            "term": {
                "id": "GO:0035017",
                "label": "cuticle pattern formation"
            }
        },
        {
            "input_list": {
                "number_in_list": 1,
                "fold_enrichment": 2.048155282264039,
                "fdr": 1,
                "expected": 0.48824423063010924,
                "pValue": 0.3908457998664725,
                "mapped_id_list": {"mapped_id": "P25228"},
                "list_name": "upload_1",
                "plus_minus": "+"
            },
            "number_in_reference": 17,
            "term": {
                "id": "GO:1990709",
                "label": "presynaptic active zone organization"
            }
        },
        {
            "input_list": {
                "number_in_list": 1,
                "fold_enrichment": 2.048155282264039,
                "fdr": 1,
                "expected": 0.48824423063010924,
                "pValue": 0.3908457998664725,
                "mapped_id_list": {"mapped_id": "P08646"},
                "list_name": "upload_1",
                "plus_minus": "+"
            },
            "number_in_reference": 17,
            "term": {
                "id": "GO:0060795",
                "label": "cell fate commitment involved in formation of primary germ layer"
            }
        },
        {
            "input_list": {
                "number_in_list": 1,
                "fold_enrichment": 2.048155282264039,
                "fdr": 1,
                "expected": 0.48824423063010924,
                "pValue": 0.3908457998664725,
                "mapped_id_list": {"mapped_id": "Q9VIE7"},
                "list_name": "upload_1",
                "plus_minus": "+"
            },
            "number_in_reference": 17,
            "term": {
                "id": "GO:0120263",
                "label": "positive regulation of heterochromatin organization"
            }
        },
        {
            "input_list": {
                "number_in_list": 5,
                "fold_enrichment": 2.048155282264039,
                "fdr": 0.5585453812204957,
                "expected": 2.441221153150546,
                "pValue": 0.0975381542914064,
                "mapped_id_list": {"mapped_id": [
                    "Q9V3F2",
                    "O77277",
                    "Q6NR46",
                    "Q9VIU7",
                    "O01346"
                ]},
                "list_name": "upload_1",
                "plus_minus": "+"
            },
            "number_in_reference": 85,
            "term": {
                "id": "GO:0046467",
                "label": "membrane lipid biosynthetic process"
            }
        },
        {
            "input_list": {
                "number_in_list": 6,
                "fold_enrichment": 2.048155282264039,
                "fdr": 0.4700904568014904,
                "expected": 2.9294653837806552,
                "pValue": 0.07333664886133912,
                "mapped_id_list": {"mapped_id": [
                    "Q9VND8",
                    "Q8I0P1",
                    "P40792",
                    "P32392",
                    "P45888",
                    "P40797"
                ]},
                "list_name": "upload_1",
                "plus_minus": "+"
            },
            "number_in_reference": 102,
            "term": {
                "id": "GO:0048639",
                "label": "positive regulation of developmental growth"
            }
        },
        {
            "input_list": {
                "number_in_list": 1,
                "fold_enrichment": 2.048155282264039,
                "fdr": 1,
                "expected": 0.48824423063010924,
                "pValue": 0.3908457998664725,
                "mapped_id_list": {"mapped_id": "P23625"},
                "list_name": "upload_1",
                "plus_minus": "+"
            },
            "number_in_reference": 17,
            "term": {
                "id": "GO:0007629",
                "label": "flight behavior"
            }
        },
        {
            "input_list": {
                "number_in_list": 1,
                "fold_enrichment": 2.048155282264039,
                "fdr": 1,
                "expected": 0.48824423063010924,
                "pValue": 0.3908457998664725,
                "mapped_id_list": {"mapped_id": "Q8I0P1"},
                "list_name": "upload_1",
                "plus_minus": "+"
            },
            "number_in_reference": 17,
            "term": {
                "id": "GO:0050805",
                "label": "negative regulation of synaptic transmission"
            }
        },
        {
            "input_list": {
                "number_in_list": 1,
                "fold_enrichment": 2.048155282264039,
                "fdr": 1,
                "expected": 0.48824423063010924,
                "pValue": 0.3908457998664725,
                "mapped_id_list": {"mapped_id": "Q9V7Y2"},
                "list_name": "upload_1",
                "plus_minus": "+"
            },
            "number_in_reference": 17,
            "term": {
                "id": "GO:0007527",
                "label": "adult somatic muscle development"
            }
        },
        {
            "input_list": {
                "number_in_list": 2,
                "fold_enrichment": 2.048155282264039,
                "fdr": 1,
                "expected": 0.9764884612602185,
                "pValue": 0.2554147464764162,
                "mapped_id_list": {"mapped_id": [
                    "P08646",
                    "P29844"
                ]},
                "list_name": "upload_1",
                "plus_minus": "+"
            },
            "number_in_reference": 34,
            "term": {
                "id": "GO:0036335",
                "label": "intestinal stem cell homeostasis"
            }
        },
        {
            "input_list": {
                "number_in_list": 2,
                "fold_enrichment": 2.048155282264039,
                "fdr": 1,
                "expected": 0.9764884612602185,
                "pValue": 0.2554147464764162,
                "mapped_id_list": {"mapped_id": [
                    "P40792",
                    "P48554"
                ]},
                "list_name": "upload_1",
                "plus_minus": "+"
            },
            "number_in_reference": 34,
            "term": {
                "id": "GO:0006935",
                "label": "chemotaxis"
            }
        },
        {
            "input_list": {
                "number_in_list": 1,
                "fold_enrichment": 2.048155282264039,
                "fdr": 1,
                "expected": 0.48824423063010924,
                "pValue": 0.3908457998664725,
                "mapped_id_list": {"mapped_id": "Q9VIE7"},
                "list_name": "upload_1",
                "plus_minus": "+"
            },
            "number_in_reference": 17,
            "term": {
                "id": "GO:0031453",
                "label": "positive regulation of heterochromatin formation"
            }
        },
        {
            "input_list": {
                "number_in_list": 1,
                "fold_enrichment": 2.048155282264039,
                "fdr": 1,
                "expected": 0.48824423063010924,
                "pValue": 0.3908457998664725,
                "mapped_id_list": {"mapped_id": "E1JHQ6"},
                "list_name": "upload_1",
                "plus_minus": "+"
            },
            "number_in_reference": 17,
            "term": {
                "id": "GO:0072348",
                "label": "sulfur compound transport"
            }
        },
        {
            "input_list": {
                "number_in_list": 1,
                "fold_enrichment": 2.048155282264039,
                "fdr": 1,
                "expected": 0.48824423063010924,
                "pValue": 0.3908457998664725,
                "mapped_id_list": {"mapped_id": "P08646"},
                "list_name": "upload_1",
                "plus_minus": "+"
            },
            "number_in_reference": 17,
            "term": {
                "id": "GO:0007362",
                "label": "terminal region determination"
            }
        },
        {
            "input_list": {
                "number_in_list": 14,
                "fold_enrichment": 2.0395855948905495,
                "fdr": 0.13134975712802976,
                "expected": 6.864139477682124,
                "pValue": 0.01017473152381769,
                "mapped_id_list": {"mapped_id": [
                    "P08646",
                    "O18335",
                    "Q24192",
                    "O76742",
                    "P11147",
                    "Q9VRP4",
                    "Q9W414",
                    "Q9V3I2",
                    "O01346",
                    "P40792",
                    "Q7KY04",
                    "P48555",
                    "P48148",
                    "P08645"
                ]},
                "list_name": "upload_1",
                "plus_minus": "+"
            },
            "number_in_reference": 239,
            "term": {
                "id": "GO:0030707",
                "label": "follicle cell of egg chamber development"
            }
        },
        {
            "input_list": {
                "number_in_list": 25,
                "fold_enrichment": 2.0337990536500388,
                "fdr": 0.02013679100381381,
                "expected": 12.292266512334514,
                "pValue": 9.456954479523895E-4,
                "mapped_id_list": {"mapped_id": [
                    "O18475",
                    "Q9VIE7",
                    "Q05825",
                    "Q9VRA2",
                    "Q9Y0Z0",
                    "P35381",
                    "P05031",
                    "Q9VI57",
                    "O18680",
                    "Q9W374",
                    "P45890",
                    "A1Z746",
                    "Q9VUL1",
                    "Q9XZT6",
                    "Q7JZB4",
                    "A1Z7S3",
                    "Q9VRP4",
                    "Q8IQG9",
                    "Q9U915",
                    "Q05733",
                    "A1ZB29",
                    "O16810",
                    "Q9VGU6",
                    "Q8IQV1",
                    "Q9VBI2"
                ]},
                "list_name": "upload_1",
                "plus_minus": "+"
            },
            "number_in_reference": 428,
            "term": {
                "id": "GO:0018130",
                "label": "heterocycle biosynthetic process"
            }
        },
        {
            "input_list": {
                "number_in_list": 8,
                "fold_enrichment": 2.033205243707367,
                "fdr": 0.4121425908342194,
                "expected": 3.934674093901469,
                "pValue": 0.06207167764790673,
                "mapped_id_list": {"mapped_id": [
                    "Q9VNC7",
                    "P49283",
                    "O46100",
                    "M9PI37",
                    "A0A0B4LGD3",
                    "Q27331",
                    "Q9VJ75",
                    "P48602"
                ]},
                "list_name": "upload_1",
                "plus_minus": "+"
            },
            "number_in_reference": 137,
            "term": {
                "id": "GO:0050801",
                "label": "monoatomic ion homeostasis"
            }
        },
        {
            "input_list": {
                "number_in_list": 19,
                "fold_enrichment": 2.029307227519278,
                "fdr": 0.05781135910686327,
                "expected": 9.36280112855386,
                "pValue": 0.003557622098883893,
                "mapped_id_list": {"mapped_id": [
                    "P08646",
                    "O18335",
                    "Q24192",
                    "O76742",
                    "P11147",
                    "Q9VRP4",
                    "Q9W414",
                    "Q9V3I2",
                    "O01346",
                    "P16378",
                    "P40793",
                    "P40792",
                    "O18339",
                    "Q7JWS8",
                    "Q7KY04",
                    "P48555",
                    "P48148",
                    "P25157",
                    "P08645"
                ]},
                "list_name": "upload_1",
                "plus_minus": "+"
            },
            "number_in_reference": 326,
            "term": {
                "id": "GO:0030855",
                "label": "epithelial cell differentiation"
            }
        },
        {
            "input_list": {
                "number_in_list": 5,
                "fold_enrichment": 2.0243395231679457,
                "fdr": 0.5776521376022405,
                "expected": 2.4699414020111408,
                "pValue": 0.10126452452703245,
                "mapped_id_list": {"mapped_id": [
                    "Q9VND8",
                    "Q8I0P1",
                    "P40792",
                    "Q9VHJ4",
                    "O77277"
                ]},
                "list_name": "upload_1",
                "plus_minus": "+"
            },
            "number_in_reference": 86,
            "term": {
                "id": "GO:0001558",
                "label": "regulation of cell growth"
            }
        },
        {
            "input_list": {
                "number_in_list": 9,
                "fold_enrichment": 2.0217274721703093,
                "fdr": 0.34983808013637213,
                "expected": 4.451638573392173,
                "pValue": 0.04555921016620771,
                "mapped_id_list": {"mapped_id": [
                    "P08646",
                    "O18335",
                    "O18334",
                    "Q9VFW4",
                    "Q27297",
                    "O77135",
                    "O01346",
                    "Q8SZ30",
                    "Q9W1K4"
                ]},
                "list_name": "upload_1",
                "plus_minus": "+"
            },
            "number_in_reference": 155,
            "term": {
                "id": "GO:0009994",
                "label": "oocyte differentiation"
            }
        },
        {
            "input_list": {
                "number_in_list": 10,
                "fold_enrichment": 2.012638138640963,
                "fdr": 0.2797706440190921,
                "expected": 4.968603052882877,
                "pValue": 0.034055751809071666,
                "mapped_id_list": {"mapped_id": [
                    "Q9VND8",
                    "P16378",
                    "Q9VLR8",
                    "P08646",
                    "Q9VHJ4",
                    "M9NFH8",
                    "O97125",
                    "Q7JMZ0",
                    "A0A0B4KHT3",
                    "Q7KLI1"
                ]},
                "list_name": "upload_1",
                "plus_minus": "+"
            },
            "number_in_reference": 173,
            "term": {
                "id": "GO:0031667",
                "label": "response to nutrient levels"
            }
        },
        {
            "input_list": {
                "number_in_list": 3,
                "fold_enrichment": 2.0087676806820385,
                "fdr": 0.8348899188839494,
                "expected": 1.4934529407509223,
                "pValue": 0.1873713812556016,
                "mapped_id_list": {"mapped_id": [
                    "Q9V3T9",
                    "Q9VIT2",
                    "Q7YU24"
                ]},
                "list_name": "upload_1",
                "plus_minus": "+"
            },
            "number_in_reference": 52,
            "term": {
                "id": "GO:0008202",
                "label": "steroid metabolic process"
            }
        },
        {
            "input_list": {
                "number_in_list": 3,
                "fold_enrichment": 2.0087676806820385,
                "fdr": 0.8343881821538509,
                "expected": 1.4934529407509223,
                "pValue": 0.1873713812556016,
                "mapped_id_list": {"mapped_id": [
                    "Q9VND8",
                    "P08646",
                    "Q9VHJ4"
                ]},
                "list_name": "upload_1",
                "plus_minus": "+"
            },
            "number_in_reference": 52,
            "term": {
                "id": "GO:0032006",
                "label": "regulation of TOR signaling"
            }
        },
        {
            "input_list": {
                "number_in_list": 41,
                "fold_enrichment": 2.005005943452297,
                "fdr": 8.704192791630807E-4,
                "expected": 20.448817188743398,
                "pValue": 2.3610563442885186E-5,
                "mapped_id_list": {"mapped_id": [
                    "Q8I0P1",
                    "P61209",
                    "O18335",
                    "O18412",
                    "O18333",
                    "P54351",
                    "Q9W3Q0",
                    "O18332",
                    "Q8IPK4",
                    "Q9VTQ9",
                    "Q7YU24",
                    "P53501",
                    "Q9VIE7",
                    "Q9Y0Z0",
                    "P32392",
                    "P25228",
                    "Q9W5X0",
                    "O15971",
                    "Q7KY04",
                    "P48148",
                    "A0A0B4KFL3",
                    "Q9VHJ4",
                    "Q9VQN8",
                    "Q9W414",
                    "O77277",
                    "M9NGY4",
                    "Q9V3I2",
                    "Q9VND8",
                    "P16378",
                    "P40793",
                    "P40792",
                    "Q7PLE9",
                    "O18338",
                    "P48554",
                    "Q8IMX7",
                    "Q4QPP5",
                    "P25157",
                    "A0A0B4KHT3",
                    "P45888",
                    "Q9VD29",
                    "Q8SX76"
                ]},
                "list_name": "upload_1",
                "plus_minus": "+"
            },
            "number_in_reference": 712,
            "term": {
                "id": "GO:0051128",
                "label": "regulation of cellular component organization"
            }
        },
        {
            "input_list": {
                "number_in_list": 5,
                "fold_enrichment": 2.001071252786705,
                "fdr": 0.5960973129096249,
                "expected": 2.4986616508717354,
                "pValue": 0.10506114583805265,
                "mapped_id_list": {"mapped_id": [
                    "Q9VND8",
                    "O15971",
                    "Q8MQV5",
                    "P08645",
                    "Q9VKC2"
                ]},
                "list_name": "upload_1",
                "plus_minus": "+"
            },
            "number_in_reference": 87,
            "term": {
                "id": "GO:1901699",
                "label": "cellular response to nitrogen compound"
            }
        },
        {
            "input_list": {
                "number_in_list": 12,
                "fold_enrichment": 1.999156352066335,
                "fdr": 0.21740755968510686,
                "expected": 6.002532011864284,
                "pValue": 0.01989235161491261,
                "mapped_id_list": {"mapped_id": [
                    "Q9VND8",
                    "Q9VGN7",
                    "Q9VV41",
                    "Q9VRH6",
                    "P11147",
                    "Q9VNE3",
                    "Q9W074",
                    "O77135",
                    "A1Z7K9",
                    "P29844",
                    "Q9W2H0",
                    "Q9W1K4"
                ]},
                "list_name": "upload_1",
                "plus_minus": "+"
            },
            "number_in_reference": 209,
            "term": {
                "id": "GO:0010608",
                "label": "post-transcriptional regulation of gene expression"
            }
        },
        {
            "input_list": {
                "number_in_list": 7,
                "fold_enrichment": 1.9977908081100053,
                "fdr": 0.5246306123557279,
                "expected": 3.503870360992549,
                "pValue": 0.09005804843677273,
                "mapped_id_list": {"mapped_id": [
                    "Q9Y0Z0",
                    "P40792",
                    "P32392",
                    "P23625",
                    "Q9VLS8",
                    "P11147",
                    "P48148"
                ]},
                "list_name": "upload_1",
                "plus_minus": "+"
            },
            "number_in_reference": 122,
            "term": {
                "id": "GO:0008037",
                "label": "cell recognition"
            }
        },
        {
            "input_list": {
                "number_in_list": 28,
                "fold_enrichment": 1.9937053463347292,
                "fdr": 0.0119541990237623,
                "expected": 14.04420169283079,
                "pValue": 4.8236241674830336E-4,
                "mapped_id_list": {"mapped_id": [
                    "P08736",
                    "P05303",
                    "Q9Y105",
                    "Q960F7",
                    "Q9W541",
                    "Q9VNE3",
                    "A1ZBE9",
                    "Q0E931",
                    "Q9VAV2",
                    "Q7K3V6",
                    "Q7JXZ2",
                    "Q9VAX8",
                    "Q9V3F2",
                    "Q9VCX4",
                    "Q24208",
                    "Q9W074",
                    "Q9VIT2",
                    "Q9VM33",
                    "Q6NR46",
                    "Q9VFL5",
                    "Q9VV59",
                    "Q9W2H0",
                    "A1ZA22",
                    "Q9VZP5",
                    "P13060",
                    "Q9VK85",
                    "A1Z9E3",
                    "P28668"
                ]},
                "list_name": "upload_1",
                "plus_minus": "+"
            },
            "number_in_reference": 489,
            "term": {
                "id": "GO:0043603",
                "label": "amide metabolic process"
            }
        },
        {
            "input_list": {
                "number_in_list": 2,
                "fold_enrichment": 1.989636559913638,
                "fdr": 1,
                "expected": 1.0052087101208131,
                "pValue": 0.2661481959539807,
                "mapped_id_list": {"mapped_id": [
                    "O96532",
                    "P53034"
                ]},
                "list_name": "upload_1",
                "plus_minus": "+"
            },
            "number_in_reference": 35,
            "term": {
                "id": "GO:0000077",
                "label": "DNA damage checkpoint signaling"
            }
        },
        {
            "input_list": {
                "number_in_list": 2,
                "fold_enrichment": 1.989636559913638,
                "fdr": 1,
                "expected": 1.0052087101208131,
                "pValue": 0.2661481959539807,
                "mapped_id_list": {"mapped_id": [
                    "Q8I0P1",
                    "Q9VQN8"
                ]},
                "list_name": "upload_1",
                "plus_minus": "+"
            },
            "number_in_reference": 35,
            "term": {
                "id": "GO:0031110",
                "label": "regulation of microtubule polymerization or depolymerization"
            }
        },
        {
            "input_list": {
                "number_in_list": 2,
                "fold_enrichment": 1.989636559913638,
                "fdr": 1,
                "expected": 1.0052087101208131,
                "pValue": 0.2661481959539807,
                "mapped_id_list": {"mapped_id": [
                    "Q8MQV5",
                    "P08645"
                ]},
                "list_name": "upload_1",
                "plus_minus": "+"
            },
            "number_in_reference": 35,
            "term": {
                "id": "GO:0071407",
                "label": "cellular response to organic cyclic compound"
            }
        },
        {
            "input_list": {
                "number_in_list": 2,
                "fold_enrichment": 1.989636559913638,
                "fdr": 1,
                "expected": 1.0052087101208131,
                "pValue": 0.2661481959539807,
                "mapped_id_list": {"mapped_id": [
                    "P40792",
                    "P48554"
                ]},
                "list_name": "upload_1",
                "plus_minus": "+"
            },
            "number_in_reference": 35,
            "term": {
                "id": "GO:0016203",
                "label": "muscle attachment"
            }
        },
        {
            "input_list": {
                "number_in_list": 2,
                "fold_enrichment": 1.989636559913638,
                "fdr": 1,
                "expected": 1.0052087101208131,
                "pValue": 0.2661481959539807,
                "mapped_id_list": {"mapped_id": [
                    "P40792",
                    "P48148"
                ]},
                "list_name": "upload_1",
                "plus_minus": "+"
            },
            "number_in_reference": 35,
            "term": {
                "id": "GO:0008347",
                "label": "glial cell migration"
            }
        },
        {
            "input_list": {
                "number_in_list": 2,
                "fold_enrichment": 1.989636559913638,
                "fdr": 1,
                "expected": 1.0052087101208131,
                "pValue": 0.2661481959539807,
                "mapped_id_list": {"mapped_id": [
                    "Q9V3F2",
                    "Q6NR46"
                ]},
                "list_name": "upload_1",
                "plus_minus": "+"
            },
            "number_in_reference": 35,
            "term": {
                "id": "GO:0019751",
                "label": "polyol metabolic process"
            }
        },
        {
            "input_list": {
                "number_in_list": 2,
                "fold_enrichment": 1.989636559913638,
                "fdr": 1,
                "expected": 1.0052087101208131,
                "pValue": 0.2661481959539807,
                "mapped_id_list": {"mapped_id": [
                    "P48148",
                    "P25157"
                ]},
                "list_name": "upload_1",
                "plus_minus": "+"
            },
            "number_in_reference": 35,
            "term": {
                "id": "GO:0030048",
                "label": "actin filament-based movement"
            }
        },
        {
            "input_list": {
                "number_in_list": 2,
                "fold_enrichment": 1.989636559913638,
                "fdr": 1,
                "expected": 1.0052087101208131,
                "pValue": 0.2661481959539807,
                "mapped_id_list": {"mapped_id": [
                    "A1Z7R8",
                    "O77135"
                ]},
                "list_name": "upload_1",
                "plus_minus": "+"
            },
            "number_in_reference": 35,
            "term": {
                "id": "GO:0032200",
                "label": "telomere organization"
            }
        },
        {
            "input_list": {
                "number_in_list": 4,
                "fold_enrichment": 1.989636559913638,
                "fdr": 0.7020622591509306,
                "expected": 2.0104174202416263,
                "pValue": 0.1416441400041351,
                "mapped_id_list": {"mapped_id": [
                    "P40793",
                    "P40792",
                    "P48554",
                    "P48148"
                ]},
                "list_name": "upload_1",
                "plus_minus": "+"
            },
            "number_in_reference": 70,
            "term": {
                "id": "GO:0008045",
                "label": "motor neuron axon guidance"
            }
        },
        {
            "input_list": {
                "number_in_list": 2,
                "fold_enrichment": 1.989636559913638,
                "fdr": 1,
                "expected": 1.0052087101208131,
                "pValue": 0.2661481959539807,
                "mapped_id_list": {"mapped_id": [
                    "P40792",
                    "P48554"
                ]},
                "list_name": "upload_1",
                "plus_minus": "+"
            },
            "number_in_reference": 35,
            "term": {
                "id": "GO:0060538",
                "label": "skeletal muscle organ development"
            }
        },
        {
            "input_list": {
                "number_in_list": 2,
                "fold_enrichment": 1.989636559913638,
                "fdr": 1,
                "expected": 1.0052087101208131,
                "pValue": 0.2661481959539807,
                "mapped_id_list": {"mapped_id": [
                    "O18334",
                    "Q9W1K4"
                ]},
                "list_name": "upload_1",
                "plus_minus": "+"
            },
            "number_in_reference": 35,
            "term": {
                "id": "GO:0007316",
                "label": "pole plasm RNA localization"
            }
        },
        {
            "input_list": {
                "number_in_list": 10,
                "fold_enrichment": 1.9896365599136379,
                "fdr": 0.28979758642759695,
                "expected": 5.026043550604066,
                "pValue": 0.03566739525262732,
                "mapped_id_list": {"mapped_id": [
                    "Q9VND8",
                    "P16378",
                    "Q9VLR8",
                    "P08646",
                    "Q9VHJ4",
                    "M9NFH8",
                    "O97125",
                    "Q7JMZ0",
                    "A0A0B4KHT3",
                    "Q7KLI1"
                ]},
                "list_name": "upload_1",
                "plus_minus": "+"
            },
            "number_in_reference": 175,
            "term": {
                "id": "GO:0009991",
                "label": "response to extracellular stimulus"
            }
        },
        {
            "input_list": {
                "number_in_list": 14,
                "fold_enrichment": 1.9896365599136379,
                "fdr": 0.19862757619141458,
                "expected": 7.036460970845693,
                "pValue": 0.01761110898215376,
                "mapped_id_list": {"mapped_id": [
                    "Q8I0P1",
                    "P61209",
                    "A0A0B4KFL3",
                    "O18335",
                    "O18332",
                    "Q27297",
                    "Q9VQN8",
                    "O77135",
                    "A0A0B4K701",
                    "Q24169",
                    "A1Z7R8",
                    "P40946",
                    "Q8SX76",
                    "Q8SZ30"
                ]},
                "list_name": "upload_1",
                "plus_minus": "+"
            },
            "number_in_reference": 245,
            "term": {
                "id": "GO:0048285",
                "label": "organelle fission"
            }
        },
        {
            "input_list": {
                "number_in_list": 66,
                "fold_enrichment": 1.9879154210209793,
                "fdr": 3.6194906473769253E-6,
                "expected": 33.200607682847426,
                "pValue": 5.617293177440572E-8,
                "mapped_id_list": {"mapped_id": [
                    "Q9VIQ9",
                    "O46067",
                    "O18475",
                    "Q7KN62",
                    "Q8INI8",
                    "Q7YU24",
                    "Q9U9Q1",
                    "Q9VB75",
                    "P29844",
                    "P48602",
                    "Q9VG58",
                    "P08646",
                    "O96532",
                    "Q9VNP7",
                    "Q27297",
                    "Q9VQN8",
                    "Q9W414",
                    "O77277",
                    "Q9V3K3",
                    "P35600",
                    "Q9VND8",
                    "P40793",
                    "P40792",
                    "Q9BIS2",
                    "M9MSL3",
                    "Q8IQV0",
                    "P48554",
                    "Q9VSW1",
                    "P48555",
                    "Q9VKW3",
                    "P82910",
                    "O18334",
                    "Q24192",
                    "Q86BK8",
                    "P11147",
                    "Q9VTQ9",
                    "Q7KLI1",
                    "Q9BIR7",
                    "Q7K012",
                    "Q9VR07",
                    "Q9VKC2",
                    "A1Z7R8",
                    "P02825",
                    "P05031",
                    "Q9W074",
                    "Q9VHV5",
                    "P48148",
                    "Q9VQ79",
                    "P53034",
                    "Q9VFF3",
                    "Q9VHJ4",
                    "Q9VX15",
                    "O77135",
                    "Q9VX97",
                    "O97125",
                    "Q9VWT5",
                    "P10981",
                    "P16378",
                    "A1ZA22",
                    "Q9VQD7",
                    "Q9VHS0",
                    "Q9VFW4",
                    "Q7JMZ0",
                    "A0A0B4KHT3",
                    "Q8SWV6",
                    "Q8SZ30"
                ]},
                "list_name": "upload_1",
                "plus_minus": "+"
            },
            "number_in_reference": 1156,
            "term": {
                "id": "GO:0006950",
                "label": "response to stress"
            }
        },
        {
            "input_list": {
                "number_in_list": 9,
                "fold_enrichment": 1.9833402416860633,
                "fdr": 0.369528280191608,
                "expected": 4.537799319973956,
                "pValue": 0.04847253553930404,
                "mapped_id_list": {"mapped_id": [
                    "P61209",
                    "A1Z7R8",
                    "O18335",
                    "O18332",
                    "Q27297",
                    "P40946",
                    "O77135",
                    "Q8SX76",
                    "Q8SZ30"
                ]},
                "list_name": "upload_1",
                "plus_minus": "+"
            },
            "number_in_reference": 158,
            "term": {
                "id": "GO:0140013",
                "label": "meiotic nuclear division"
            }
        },
        {
            "input_list": {
                "number_in_list": 118,
                "fold_enrichment": 1.9810026500586606,
                "fdr": 5.521966185665614E-12,
                "expected": 59.56579613687333,
                "pValue": 3.576982144560722E-14,
                "mapped_id_list": {"mapped_id": [
                    "Q9VYD9",
                    "Q8MV48",
                    "O18475",
                    "Q9VLS8",
                    "Q9VSI1",
                    "A1ZBE9",
                    "Q8INI8",
                    "Q9VAV2",
                    "Q9VY42",
                    "Q7YU24",
                    "Q9VIE7",
                    "P35381",
                    "Q9VAN0",
                    "Q9VI57",
                    "Q9W374",
                    "Q9VIF1",
                    "Q9VRP4",
                    "O77277",
                    "Q9U915",
                    "Q9VZP5",
                    "Q8IQV0",
                    "A1Z9E3",
                    "Q8IQV1",
                    "Q9VBI2",
                    "P82910",
                    "Q9VTD9",
                    "P05303",
                    "Q9VP47",
                    "Q9VCK6",
                    "Q8MVS5",
                    "Q9W541",
                    "P11147",
                    "Q9V3T9",
                    "A1ZAA5",
                    "P11146",
                    "Q05825",
                    "Q9VAX8",
                    "Q9VRA2",
                    "Q9W3Z3",
                    "P05031",
                    "Q8SXU3",
                    "E1JGL8",
                    "Q9XZT6",
                    "O97125",
                    "Q7KUZ9",
                    "Q9VKD3",
                    "Q9W2H0",
                    "Q8IA44",
                    "A1ZA22",
                    "Q8IA43",
                    "Q9VYH2",
                    "Q8IA42",
                    "Q8IA41",
                    "Q9VTN9",
                    "Q9VYP6",
                    "P13060",
                    "Q9VGU6",
                    "P28668",
                    "Q9VWD6",
                    "Q9Y105",
                    "Q960F7",
                    "Q9VMQ5",
                    "Q0E931",
                    "Q7K3V6",
                    "Q7JXZ2",
                    "Q8SXC2",
                    "Q9V3F2",
                    "Q24208",
                    "Q8IPY3",
                    "M9NFH8",
                    "Q9VVC9",
                    "Q6NR46",
                    "P29845",
                    "P29844",
                    "P29843",
                    "Q9VG58",
                    "Q9VFL5",
                    "O18680",
                    "Q9W457",
                    "O46079",
                    "P45890",
                    "A1Z746",
                    "Q24062",
                    "Q06849",
                    "Q9BIS2",
                    "M9MSL3",
                    "A1ZB29",
                    "O16810",
                    "Q9VLQ1",
                    "P08736",
                    "Q8T4G5",
                    "Q9VV41",
                    "Q9W4W8",
                    "Q9VNE3",
                    "Q9BIR7",
                    "Q9Y0Z0",
                    "Q9VCX4",
                    "Q9VUC3",
                    "P02825",
                    "Q9W074",
                    "Q9VIT2",
                    "Q9VM33",
                    "Q9VU31",
                    "Q9VFF3",
                    "Q9VV59",
                    "Q9VUL1",
                    "Q7JZB4",
                    "A1Z7S3",
                    "O01346",
                    "P20228",
                    "Q8IQG9",
                    "Q05733",
                    "Q9VFW4",
                    "Q9VC87",
                    "Q9VK85",
                    "Q9VE46",
                    "A1Z7K9",
                    "Q9VIU7"
                ]},
                "list_name": "upload_1",
                "plus_minus": "+"
            },
            "number_in_reference": 2074,
            "term": {
                "id": "GO:0009058",
                "label": "biosynthetic process"
            }
        },
        {
            "input_list": {
                "number_in_list": 5,
                "fold_enrichment": 1.9783318067323106,
                "fdr": 0.6156752899939701,
                "expected": 2.52738189973233,
                "pValue": 0.10892716669124086,
                "mapped_id_list": {"mapped_id": [
                    "Q9V3F2",
                    "Q9VIT2",
                    "Q6NR46",
                    "Q7YU24",
                    "Q9VIU7"
                ]},
                "list_name": "upload_1",
                "plus_minus": "+"
            },
            "number_in_reference": 88,
            "term": {
                "id": "GO:0006066",
                "label": "alcohol metabolic process"
            }
        },
        {
            "input_list": {
                "number_in_list": 3,
                "fold_enrichment": 1.9708664036880377,
                "fdr": 0.8592543980985395,
                "expected": 1.522173189611517,
                "pValue": 0.1946947549807622,
                "mapped_id_list": {"mapped_id": [
                    "P40793",
                    "P40792",
                    "P48148"
                ]},
                "list_name": "upload_1",
                "plus_minus": "+"
            },
            "number_in_reference": 53,
            "term": {
                "id": "GO:0042327",
                "label": "positive regulation of phosphorylation"
            }
        },
        {
            "input_list": {
                "number_in_list": 3,
                "fold_enrichment": 1.9708664036880377,
                "fdr": 0.8587429371472904,
                "expected": 1.522173189611517,
                "pValue": 0.1946947549807622,
                "mapped_id_list": {"mapped_id": [
                    "Q06849",
                    "P40793",
                    "P48148"
                ]},
                "list_name": "upload_1",
                "plus_minus": "+"
            },
            "number_in_reference": 53,
            "term": {
                "id": "GO:0061351",
                "label": "neural precursor cell proliferation"
            }
        },
        {
            "input_list": {
                "number_in_list": 3,
                "fold_enrichment": 1.9708664036880377,
                "fdr": 0.858232084715912,
                "expected": 1.522173189611517,
                "pValue": 0.1946947549807622,
                "mapped_id_list": {"mapped_id": [
                    "Q06849",
                    "P40793",
                    "P48148"
                ]},
                "list_name": "upload_1",
                "plus_minus": "+"
            },
            "number_in_reference": 53,
            "term": {
                "id": "GO:0007405",
                "label": "neuroblast proliferation"
            }
        },
        {
            "input_list": {
                "number_in_list": 23,
                "fold_enrichment": 1.9676381212905143,
                "fdr": 0.04060764150395361,
                "expected": 11.689141286262027,
                "pValue": 0.002131764176118482,
                "mapped_id_list": {"mapped_id": [
                    "Q9VK47",
                    "A1Z746",
                    "Q9VUL1",
                    "Q9VQN8",
                    "Q27331",
                    "Q9XZT6",
                    "Q9VRP4",
                    "Q9VIE7",
                    "Q05825",
                    "Q9VRA2",
                    "Q8IQG9",
                    "P35381",
                    "A1Z707",
                    "Q9U915",
                    "A1ZB29",
                    "Q9VGU6",
                    "Q9VIT2",
                    "Q8IQV1",
                    "Q9VWH7",
                    "Q9VBI2",
                    "P48602",
                    "Q9VI57",
                    "Q9VIU7"
                ]},
                "list_name": "upload_1",
                "plus_minus": "+"
            },
            "number_in_reference": 407,
            "term": {
                "id": "GO:0019637",
                "label": "organophosphate metabolic process"
            }
        },
        {
            "input_list": {
                "number_in_list": 7,
                "fold_enrichment": 1.9655683757211342,
                "fdr": 0.5382401400901701,
                "expected": 3.561310858713738,
                "pValue": 0.09290271783742611,
                "mapped_id_list": {"mapped_id": [
                    "Q9VCX4",
                    "A1Z9E3",
                    "Q9VM33",
                    "Q9VAV2",
                    "Q7K3V6",
                    "Q9VKD3",
                    "Q9VWD6"
                ]},
                "list_name": "upload_1",
                "plus_minus": "+"
            },
            "number_in_reference": 124,
            "term": {
                "id": "GO:0140053",
                "label": "mitochondrial gene expression"
            }
        },
        {
            "input_list": {
                "number_in_list": 4,
                "fold_enrichment": 1.9616135097740093,
                "fdr": 0.7258341145477065,
                "expected": 2.039137669102221,
                "pValue": 0.1469299827019649,
                "mapped_id_list": {"mapped_id": [
                    "Q9VQ79",
                    "Q9VQD7",
                    "Q9VWI0",
                    "Q9VL22"
                ]},
                "list_name": "upload_1",
                "plus_minus": "+"
            },
            "number_in_reference": 71,
            "term": {
                "id": "GO:0033108",
                "label": "mitochondrial respiratory chain complex assembly"
            }
        },
        {
            "input_list": {
                "number_in_list": 33,
                "fold_enrichment": 1.9541073356294656,
                "fdr": 0.006368238331683125,
                "expected": 16.887506330029662,
                "pValue": 2.165716679600739E-4,
                "mapped_id_list": {"mapped_id": [
                    "Q8I0P1",
                    "Q9VIQ9",
                    "O18335",
                    "O18334",
                    "Q24192",
                    "Q7KN62",
                    "Q9VZ23",
                    "Q9W1K4",
                    "Q24169",
                    "P32392",
                    "P40946",
                    "P25228",
                    "Q9W5X0",
                    "P48148",
                    "Q0KHU4",
                    "A0A0B4KFL3",
                    "Q9VQN8",
                    "O01346",
                    "Q06849",
                    "P16378",
                    "P40793",
                    "P40792",
                    "Q7PLE9",
                    "Q9VFW4",
                    "Q9Y162",
                    "Q7JWS8",
                    "P48554",
                    "Q8IMX7",
                    "Q4QPP5",
                    "P25157",
                    "P45888",
                    "Q8SZ30",
                    "P83967"
                ]},
                "list_name": "upload_1",
                "plus_minus": "+"
            },
            "number_in_reference": 588,
            "term": {
                "id": "GO:0007010",
                "label": "cytoskeleton organization"
            }
        },
        {
            "input_list": {
                "number_in_list": 13,
                "fold_enrichment": 1.9510444714670372,
                "fdr": 0.26231297342045756,
                "expected": 6.663097735657962,
                "pValue": 0.025452500389920245,
                "mapped_id_list": {"mapped_id": [
                    "Q8I0P1",
                    "P61209",
                    "A0A0B4KFL3",
                    "O18335",
                    "O18332",
                    "Q27297",
                    "Q9VQN8",
                    "O77135",
                    "Q24169",
                    "A1Z7R8",
                    "P40946",
                    "Q8SX76",
                    "Q8SZ30"
                ]},
                "list_name": "upload_1",
                "plus_minus": "+"
            },
            "number_in_reference": 232,
            "term": {
                "id": "GO:0000280",
                "label": "nuclear division"
            }
        },
        {
            "input_list": {
                "number_in_list": 13,
                "fold_enrichment": 1.9510444714670372,
                "fdr": 0.2619486498462625,
                "expected": 6.663097735657962,
                "pValue": 0.025452500389920245,
                "mapped_id_list": {"mapped_id": [
                    "Q8I0P1",
                    "P08646",
                    "O46100",
                    "M9PI37",
                    "A0A0B4LGD3",
                    "Q9VT04",
                    "Q9VND8",
                    "Q9VNC7",
                    "Q9Y0Z0",
                    "P40793",
                    "P40792",
                    "Q9VJ75",
                    "P48148"
                ]},
                "list_name": "upload_1",
                "plus_minus": "+"
            },
            "number_in_reference": 232,
            "term": {
                "id": "GO:0090066",
                "label": "regulation of anatomical structure size"
            }
        },
        {
            "input_list": {
                "number_in_list": 87,
                "fold_enrichment": 1.9505612765412197,
                "fdr": 6.084811714422104E-8,
                "expected": 44.602546480503506,
                "pValue": 7.226227137235426E-10,
                "mapped_id_list": {"mapped_id": [
                    "Q9Y105",
                    "Q9VK47",
                    "O18475",
                    "A1ZBE9",
                    "P18486",
                    "Q9VY42",
                    "Q9VIE7",
                    "Q9U9Q1",
                    "Q9W1K4",
                    "Q24169",
                    "P35381",
                    "Q9VSM9",
                    "Q9VL76",
                    "Q9VVC9",
                    "P48602",
                    "Q9VI57",
                    "Q9VGN7",
                    "Q9VFL5",
                    "O18680",
                    "O96532",
                    "Q9W457",
                    "Q9W374",
                    "Q9VIF1",
                    "O46079",
                    "P45890",
                    "Q27297",
                    "A1Z746",
                    "Q24062",
                    "Q9VQN8",
                    "Q27331",
                    "Q9VRP4",
                    "P35600",
                    "P40793",
                    "Q9U915",
                    "O46080",
                    "P40792",
                    "A1ZB29",
                    "O16810",
                    "P48554",
                    "Q8IQV1",
                    "Q9VSW1",
                    "Q9VKW3",
                    "Q9VBI2",
                    "Q9W102",
                    "Q9VP47",
                    "Q9VV41",
                    "Q24192",
                    "P11147",
                    "Q9VNE3",
                    "Q8IQM9",
                    "Q7KLI1",
                    "Q05825",
                    "Q9VAX8",
                    "Q9VRA2",
                    "Q9Y0Z0",
                    "Q9VUC3",
                    "A1Z7R8",
                    "P05031",
                    "Q9VIT2",
                    "P48148",
                    "Q9VU31",
                    "P53034",
                    "Q9VFF3",
                    "E1JGL8",
                    "Q9VV59",
                    "Q9VUL1",
                    "Q9XZT6",
                    "Q7JZB4",
                    "A1Z7S3",
                    "Q9VX15",
                    "O77135",
                    "Q9VWT5",
                    "Q9VKD3",
                    "Q9VA43",
                    "Q8IQG9",
                    "Q9VHS0",
                    "Q05733",
                    "Q9VFW4",
                    "Q9VE86",
                    "Q9VC87",
                    "Q9VGU6",
                    "A1Z7K9",
                    "P28668",
                    "Q9VWH7",
                    "Q8SX76",
                    "Q9VWD6",
                    "Q8SZ30"
                ]},
                "list_name": "upload_1",
                "plus_minus": "+"
            },
            "number_in_reference": 1553,
            "term": {
                "id": "GO:0006725",
                "label": "cellular aromatic compound metabolic process"
            }
        },
        {
            "input_list": {
                "number_in_list": 12,
                "fold_enrichment": 1.9433659422412277,
                "fdr": 0.2861403619198712,
                "expected": 6.174853505027852,
                "pValue": 0.035101429012842494,
                "mapped_id_list": {"mapped_id": [
                    "Q9VQ79",
                    "Q9VQD7",
                    "Q9VWI0",
                    "O18412",
                    "Q9VEX6",
                    "Q9VL76",
                    "Q9VL22",
                    "Q8IMX7",
                    "Q7KUT2",
                    "P29845",
                    "A0A0B4KHT3",
                    "Q7YU24"
                ]},
                "list_name": "upload_1",
                "plus_minus": "+"
            },
            "number_in_reference": 215,
            "term": {
                "id": "GO:0007005",
                "label": "mitochondrion organization"
            }
        },
        {
            "input_list": {
                "number_in_list": 133,
                "fold_enrichment": 1.9376063151460219,
                "fdr": 5.226192359549761E-13,
                "expected": 68.64139477682124,
                "pValue": 2.539040822453325E-15,
                "mapped_id_list": {"mapped_id": [
                    "M9PI37",
                    "O18475",
                    "Q7KN62",
                    "Q9VNG6",
                    "Q8INI8",
                    "Q9V4L4",
                    "Q7YU24",
                    "Q9U9Q1",
                    "Q9W4A0",
                    "Q9VB75",
                    "Q9W0A7",
                    "A1Z6N4",
                    "A1Z6N2",
                    "Q8IR80",
                    "Q0KHU4",
                    "Q9VM50",
                    "P48602",
                    "Q9VS10",
                    "O96532",
                    "O76901",
                    "Q9VNP7",
                    "Q9W2V3",
                    "O76742",
                    "Q9VQN8",
                    "Q9W414",
                    "O77277",
                    "Q9V3K3",
                    "P40793",
                    "P40792",
                    "Q9V3C2",
                    "Q8IQV0",
                    "Q9VIW6",
                    "Q7JWS8",
                    "P48554",
                    "Q9V4E7",
                    "P48555",
                    "P82910",
                    "A1Z9M6",
                    "Q9VP48",
                    "P61209",
                    "Q9W3Q0",
                    "A0A0B4LGD3",
                    "P11147",
                    "Q9V3T9",
                    "A1ZBC7",
                    "Q7KLI1",
                    "Q7K012",
                    "Q9VR07",
                    "Q9VKC2",
                    "Q9VC31",
                    "P40946",
                    "P05031",
                    "Q9VHV5",
                    "P48148",
                    "Q9VQ79",
                    "P53034",
                    "O77135",
                    "O97125",
                    "Q9VWT5",
                    "P10981",
                    "A1ZA22",
                    "Q9VH66",
                    "P25157",
                    "Q9VIQ9",
                    "O46067",
                    "P23625",
                    "Q9VSM9",
                    "M9NFH8",
                    "Q9W5X0",
                    "Q7KY04",
                    "P08645",
                    "P29844",
                    "Q9VG58",
                    "P08646",
                    "Q9W457",
                    "A1ZBJ6",
                    "Q9VSV2",
                    "Q9VU95",
                    "Q27297",
                    "O96692",
                    "Q24062",
                    "A0A076NAB7",
                    "P35600",
                    "Q9VND8",
                    "O46080",
                    "Q9BIS2",
                    "M9MSL3",
                    "O16810",
                    "Q9VSW1",
                    "Q8MQV5",
                    "Q9VKW3",
                    "O18335",
                    "O18334",
                    "O18333",
                    "Q24192",
                    "O18332",
                    "Q86BK8",
                    "Q9VTQ9",
                    "Q9VZ47",
                    "Q9W2S9",
                    "Q8IRK8",
                    "Q9BIR7",
                    "Q8IRK9",
                    "Q0E9A7",
                    "A1Z7R8",
                    "P02825",
                    "P25228",
                    "O15971",
                    "Q9W074",
                    "P04388",
                    "Q9VLR8",
                    "Q9VFF3",
                    "Q9VHJ4",
                    "A1Z7S3",
                    "Q9VX15",
                    "Q9VX97",
                    "Q9V3I2",
                    "P20228",
                    "P16378",
                    "Q9VQD7",
                    "Q7PLE9",
                    "Q9VHS0",
                    "Q05733",
                    "Q9VFW4",
                    "O18339",
                    "O18338",
                    "Q8IMX7",
                    "Q7JMZ0",
                    "A0A0B4KHT3",
                    "Q8SX76",
                    "Q8SWV6",
                    "Q8SZ30",
                    "Q8IR98"
                ]},
                "list_name": "upload_1",
                "plus_minus": "+"
            },
            "number_in_reference": 2390,
            "term": {
                "id": "GO:0050896",
                "label": "response to stimulus"
            }
        },
        {
            "input_list": {
                "number_in_list": 1,
                "fold_enrichment": 1.9343688776938148,
                "fdr": 1,
                "expected": 0.5169644794907039,
                "pValue": 0.4083624026086667,
                "mapped_id_list": {"mapped_id": "P29844"},
                "list_name": "upload_1",
                "plus_minus": "+"
            },
            "number_in_reference": 18,
            "term": {
                "id": "GO:0030968",
                "label": "endoplasmic reticulum unfolded protein response"
            }
        },
        {
            "input_list": {
                "number_in_list": 4,
                "fold_enrichment": 1.9343688776938148,
                "fdr": 0.7483279545935092,
                "expected": 2.0678579179628156,
                "pValue": 0.15229130304008257,
                "mapped_id_list": {"mapped_id": [
                    "O18333",
                    "O18332",
                    "Q9VD29",
                    "Q8IR98"
                ]},
                "list_name": "upload_1",
                "plus_minus": "+"
            },
            "number_in_reference": 72,
            "term": {
                "id": "GO:0006888",
                "label": "endoplasmic reticulum to Golgi vesicle-mediated transport"
            }
        },
        {
            "input_list": {
                "number_in_list": 1,
                "fold_enrichment": 1.9343688776938148,
                "fdr": 1,
                "expected": 0.5169644794907039,
                "pValue": 0.4083624026086667,
                "mapped_id_list": {"mapped_id": "P49283"},
                "list_name": "upload_1",
                "plus_minus": "+"
            },
            "number_in_reference": 18,
            "term": {
                "id": "GO:0006826",
                "label": "iron ion transport"
            }
        },
        {
            "input_list": {
                "number_in_list": 1,
                "fold_enrichment": 1.9343688776938148,
                "fdr": 1,
                "expected": 0.5169644794907039,
                "pValue": 0.4083624026086667,
                "mapped_id_list": {"mapped_id": "Q7YU24"},
                "list_name": "upload_1",
                "plus_minus": "+"
            },
            "number_in_reference": 18,
            "term": {
                "id": "GO:0045456",
                "label": "ecdysteroid biosynthetic process"
            }
        },
        {
            "input_list": {
                "number_in_list": 1,
                "fold_enrichment": 1.9343688776938148,
                "fdr": 1,
                "expected": 0.5169644794907039,
                "pValue": 0.4083624026086667,
                "mapped_id_list": {"mapped_id": "Q9VIQ9"},
                "list_name": "upload_1",
                "plus_minus": "+"
            },
            "number_in_reference": 18,
            "term": {
                "id": "GO:0062208",
                "label": "positive regulation of pattern recognition receptor signaling pathway"
            }
        },
        {
            "input_list": {
                "number_in_list": 1,
                "fold_enrichment": 1.9343688776938148,
                "fdr": 1,
                "expected": 0.5169644794907039,
                "pValue": 0.4083624026086667,
                "mapped_id_list": {"mapped_id": "Q9XZT6"},
                "list_name": "upload_1",
                "plus_minus": "+"
            },
            "number_in_reference": 18,
            "term": {
                "id": "GO:0043094",
                "label": "cellular metabolic compound salvage"
            }
        },
        {
            "input_list": {
                "number_in_list": 1,
                "fold_enrichment": 1.9343688776938148,
                "fdr": 1,
                "expected": 0.5169644794907039,
                "pValue": 0.4083624026086667,
                "mapped_id_list": {"mapped_id": "P51905"},
                "list_name": "upload_1",
                "plus_minus": "+"
            },
            "number_in_reference": 18,
            "term": {
                "id": "GO:0015850",
                "label": "organic hydroxy compound transport"
            }
        },
        {
            "input_list": {
                "number_in_list": 1,
                "fold_enrichment": 1.9343688776938148,
                "fdr": 1,
                "expected": 0.5169644794907039,
                "pValue": 0.4083624026086667,
                "mapped_id_list": {"mapped_id": "O18339"},
                "list_name": "upload_1",
                "plus_minus": "+"
            },
            "number_in_reference": 18,
            "term": {
                "id": "GO:0002065",
                "label": "columnar/cuboidal epithelial cell differentiation"
            }
        },
        {
            "input_list": {
                "number_in_list": 1,
                "fold_enrichment": 1.9343688776938148,
                "fdr": 1,
                "expected": 0.5169644794907039,
                "pValue": 0.4083624026086667,
                "mapped_id_list": {"mapped_id": "Q8SX76"},
                "list_name": "upload_1",
                "plus_minus": "+"
            },
            "number_in_reference": 18,
            "term": {
                "id": "GO:0051784",
                "label": "negative regulation of nuclear division"
            }
        },
        {
            "input_list": {
                "number_in_list": 1,
                "fold_enrichment": 1.9343688776938148,
                "fdr": 1,
                "expected": 0.5169644794907039,
                "pValue": 0.4083624026086667,
                "mapped_id_list": {"mapped_id": "P23625"},
                "list_name": "upload_1",
                "plus_minus": "+"
            },
            "number_in_reference": 18,
            "term": {
                "id": "GO:0071241",
                "label": "cellular response to inorganic substance"
            }
        },
        {
            "input_list": {
                "number_in_list": 1,
                "fold_enrichment": 1.9343688776938148,
                "fdr": 1,
                "expected": 0.5169644794907039,
                "pValue": 0.4083624026086667,
                "mapped_id_list": {"mapped_id": "Q9V3I2"},
                "list_name": "upload_1",
                "plus_minus": "+"
            },
            "number_in_reference": 18,
            "term": {
                "id": "GO:0048803",
                "label": "imaginal disc-derived male genitalia morphogenesis"
            }
        },
        {
            "input_list": {
                "number_in_list": 1,
                "fold_enrichment": 1.9343688776938148,
                "fdr": 1,
                "expected": 0.5169644794907039,
                "pValue": 0.4083624026086667,
                "mapped_id_list": {"mapped_id": "O76742"},
                "list_name": "upload_1",
                "plus_minus": "+"
            },
            "number_in_reference": 18,
            "term": {
                "id": "GO:0008333",
                "label": "endosome to lysosome transport"
            }
        },
        {
            "input_list": {
                "number_in_list": 1,
                "fold_enrichment": 1.9343688776938148,
                "fdr": 1,
                "expected": 0.5169644794907039,
                "pValue": 0.4083624026086667,
                "mapped_id_list": {"mapped_id": "P16378"},
                "list_name": "upload_1",
                "plus_minus": "+"
            },
            "number_in_reference": 18,
            "term": {
                "id": "GO:0060856",
                "label": "establishment of blood-brain barrier"
            }
        },
        {
            "input_list": {
                "number_in_list": 4,
                "fold_enrichment": 1.9343688776938148,
                "fdr": 0.7478320447495108,
                "expected": 2.0678579179628156,
                "pValue": 0.15229130304008257,
                "mapped_id_list": {"mapped_id": [
                    "Q27297",
                    "O77135",
                    "Q8SZ30",
                    "Q9W1K4"
                ]},
                "list_name": "upload_1",
                "plus_minus": "+"
            },
            "number_in_reference": 72,
            "term": {
                "id": "GO:0009950",
                "label": "dorsal/ventral axis specification"
            }
        },
        {
            "input_list": {
                "number_in_list": 1,
                "fold_enrichment": 1.9343688776938148,
                "fdr": 1,
                "expected": 0.5169644794907039,
                "pValue": 0.4083624026086667,
                "mapped_id_list": {"mapped_id": "P23625"},
                "list_name": "upload_1",
                "plus_minus": "+"
            },
            "number_in_reference": 18,
            "term": {
                "id": "GO:0022400",
                "label": "regulation of rhodopsin mediated signaling pathway"
            }
        },
        {
            "input_list": {
                "number_in_list": 1,
                "fold_enrichment": 1.9343688776938148,
                "fdr": 1,
                "expected": 0.5169644794907039,
                "pValue": 0.4083624026086667,
                "mapped_id_list": {"mapped_id": "A1Z746"},
                "list_name": "upload_1",
                "plus_minus": "+"
            },
            "number_in_reference": 18,
            "term": {
                "id": "GO:0019674",
                "label": "NAD metabolic process"
            }
        },
        {
            "input_list": {
                "number_in_list": 13,
                "fold_enrichment": 1.9343688776938148,
                "fdr": 0.26329621560987804,
                "expected": 6.72053823337915,
                "pValue": 0.0261164262447045,
                "mapped_id_list": {"mapped_id": [
                    "P08646",
                    "O18335",
                    "Q9V3I2",
                    "Q9Y0Z0",
                    "P40793",
                    "P40792",
                    "Q7JWS8",
                    "P48554",
                    "Q9VLQ1",
                    "P48148",
                    "P25157",
                    "P08645",
                    "Q9VM50"
                ]},
                "list_name": "upload_1",
                "plus_minus": "+"
            },
            "number_in_reference": 234,
            "term": {
                "id": "GO:0048598",
                "label": "embryonic morphogenesis"
            }
        },
        {
            "input_list": {
                "number_in_list": 1,
                "fold_enrichment": 1.9343688776938148,
                "fdr": 1,
                "expected": 0.5169644794907039,
                "pValue": 0.4083624026086667,
                "mapped_id_list": {"mapped_id": "Q9VR07"},
                "list_name": "upload_1",
                "plus_minus": "+"
            },
            "number_in_reference": 18,
            "term": {
                "id": "GO:0050878",
                "label": "regulation of body fluid levels"
            }
        },
        {
            "input_list": {
                "number_in_list": 1,
                "fold_enrichment": 1.9343688776938148,
                "fdr": 1,
                "expected": 0.5169644794907039,
                "pValue": 0.4083624026086667,
                "mapped_id_list": {"mapped_id": "O01346"},
                "list_name": "upload_1",
                "plus_minus": "+"
            },
            "number_in_reference": 18,
            "term": {
                "id": "GO:0007621",
                "label": "negative regulation of female receptivity"
            }
        },
        {
            "input_list": {
                "number_in_list": 1,
                "fold_enrichment": 1.9343688776938148,
                "fdr": 1,
                "expected": 0.5169644794907039,
                "pValue": 0.4083624026086667,
                "mapped_id_list": {"mapped_id": "P08645"},
                "list_name": "upload_1",
                "plus_minus": "+"
            },
            "number_in_reference": 18,
            "term": {
                "id": "GO:0034333",
                "label": "adherens junction assembly"
            }
        },
        {
            "input_list": {
                "number_in_list": 1,
                "fold_enrichment": 1.9343688776938148,
                "fdr": 1,
                "expected": 0.5169644794907039,
                "pValue": 0.4083624026086667,
                "mapped_id_list": {"mapped_id": "Q9VIQ9"},
                "list_name": "upload_1",
                "plus_minus": "+"
            },
            "number_in_reference": 18,
            "term": {
                "id": "GO:0061059",
                "label": "positive regulation of peptidoglycan recognition protein signaling pathway"
            }
        },
        {
            "input_list": {
                "number_in_list": 1,
                "fold_enrichment": 1.9343688776938148,
                "fdr": 1,
                "expected": 0.5169644794907039,
                "pValue": 0.4083624026086667,
                "mapped_id_list": {"mapped_id": "Q9VIF1"},
                "list_name": "upload_1",
                "plus_minus": "+"
            },
            "number_in_reference": 18,
            "term": {
                "id": "GO:0140965",
                "label": "secondary piRNA processing"
            }
        },
        {
            "input_list": {
                "number_in_list": 6,
                "fold_enrichment": 1.9343688776938146,
                "fdr": 0.6862477493208002,
                "expected": 3.1017868769442236,
                "pValue": 0.13317466444309187,
                "mapped_id_list": {"mapped_id": [
                    "P40793",
                    "P40792",
                    "Q9W5X0",
                    "P48554",
                    "P48148",
                    "P25157"
                ]},
                "list_name": "upload_1",
                "plus_minus": "+"
            },
            "number_in_reference": 108,
            "term": {
                "id": "GO:0032970",
                "label": "regulation of actin filament-based process"
            }
        },
        {
            "input_list": {
                "number_in_list": 3,
                "fold_enrichment": 1.9343688776938146,
                "fdr": 0.8819015397344243,
                "expected": 1.5508934384721118,
                "pValue": 0.20208755930756442,
                "mapped_id_list": {"mapped_id": [
                    "A8E6R2",
                    "Q9W3Z3",
                    "Q7JWF1"
                ]},
                "list_name": "upload_1",
                "plus_minus": "+"
            },
            "number_in_reference": 54,
            "term": {
                "id": "GO:0072329",
                "label": "monocarboxylic acid catabolic process"
            }
        },
        {
            "input_list": {
                "number_in_list": 15,
                "fold_enrichment": 1.9272309851561993,
                "fdr": 0.17676300981323476,
                "expected": 7.783187441221153,
                "pValue": 0.014956870061119863,
                "mapped_id_list": {"mapped_id": [
                    "P08646",
                    "O18335",
                    "Q24192",
                    "O76742",
                    "P11147",
                    "Q9VRP4",
                    "Q9W414",
                    "Q9V3I2",
                    "O01346",
                    "P40792",
                    "Q7KY04",
                    "P48555",
                    "P48148",
                    "P25157",
                    "P08645"
                ]},
                "list_name": "upload_1",
                "plus_minus": "+"
            },
            "number_in_reference": 271,
            "term": {
                "id": "GO:0002064",
                "label": "epithelial cell development"
            }
        },
        {
            "input_list": {
                "number_in_list": 23,
                "fold_enrichment": 1.920452554832708,
                "fdr": 0.045392664991647416,
                "expected": 11.976343774867974,
                "pValue": 0.002597367065648921,
                "mapped_id_list": {"mapped_id": [
                    "O18680",
                    "O18475",
                    "P45890",
                    "A1Z746",
                    "Q9VUL1",
                    "Q9XZT6",
                    "Q7JZB4",
                    "A1Z7S3",
                    "Q9VRP4",
                    "Q9VIE7",
                    "Q05825",
                    "Q9VRA2",
                    "Q9Y0Z0",
                    "P35381",
                    "Q9U915",
                    "Q05733",
                    "A1ZB29",
                    "O16810",
                    "P05031",
                    "Q9VGU6",
                    "Q8IQV1",
                    "Q9VBI2",
                    "Q9VI57"
                ]},
                "list_name": "upload_1",
                "plus_minus": "+"
            },
            "number_in_reference": 417,
            "term": {
                "id": "GO:0019438",
                "label": "aromatic compound biosynthetic process"
            }
        },
        {
            "input_list": {
                "number_in_list": 6,
                "fold_enrichment": 1.916622374228734,
                "fdr": 0.694923516690445,
                "expected": 3.130507125804818,
                "pValue": 0.13504586559166543,
                "mapped_id_list": {"mapped_id": [
                    "P40793",
                    "P08646",
                    "P40792",
                    "Q9VQN8",
                    "P05031",
                    "P48148"
                ]},
                "list_name": "upload_1",
                "plus_minus": "+"
            },
            "number_in_reference": 109,
            "term": {
                "id": "GO:0009611",
                "label": "response to wounding"
            }
        },
        {
            "input_list": {
                "number_in_list": 5,
                "fold_enrichment": 1.9131120768400367,
                "fdr": 0.847788727657265,
                "expected": 2.613542646314114,
                "pValue": 0.19083827229855843,
                "mapped_id_list": {"mapped_id": [
                    "Q24169",
                    "Q06849",
                    "Q9VFW4",
                    "Q7KN62",
                    "Q9VZ23"
                ]},
                "list_name": "upload_1",
                "plus_minus": "+"
            },
            "number_in_reference": 91,
            "term": {
                "id": "GO:1902850",
                "label": "microtubule cytoskeleton organization involved in mitosis"
            }
        },
        {
            "input_list": {
                "number_in_list": 29,
                "fold_enrichment": 1.9015829645125635,
                "fdr": 0.01812255952778569,
                "expected": 15.250452144975766,
                "pValue": 8.315344452695188E-4,
                "mapped_id_list": {"mapped_id": [
                    "Q9VH09",
                    "Q9VCK6",
                    "Q7KMQ0",
                    "Q9V3V6",
                    "Q7KN62",
                    "Q9VW26",
                    "Q9VTQ9",
                    "Q9VY42",
                    "Q7KLI1",
                    "Q9VW68",
                    "Q9VA54",
                    "Q8IPY3",
                    "P48601",
                    "P29844",
                    "Q9VH79",
                    "Q9V7Y2",
                    "Q9W374",
                    "A1Z746",
                    "A8E6R2",
                    "Q9V405",
                    "Q24062",
                    "Q7KUT2",
                    "Q9W414",
                    "P20228",
                    "Q05733",
                    "Q9VTN9",
                    "Q9Y162",
                    "O18413",
                    "Q9VWH7"
                ]},
                "list_name": "upload_1",
                "plus_minus": "+"
            },
            "number_in_reference": 531,
            "term": {
                "id": "GO:1901565",
                "label": "organonitrogen compound catabolic process"
            }
        },
        {
            "input_list": {
                "number_in_list": 3,
                "fold_enrichment": 1.899198534463018,
                "fdr": 0.8959772671318882,
                "expected": 1.5796136873327065,
                "pValue": 0.2095450207745698,
                "mapped_id_list": {"mapped_id": [
                    "Q9W457",
                    "A1Z6N2",
                    "P40946"
                ]},
                "list_name": "upload_1",
                "plus_minus": "+"
            },
            "number_in_reference": 55,
            "term": {
                "id": "GO:0048149",
                "label": "behavioral response to ethanol"
            }
        },
        {
            "input_list": {
                "number_in_list": 3,
                "fold_enrichment": 1.899198534463018,
                "fdr": 0.8954605559051685,
                "expected": 1.5796136873327065,
                "pValue": 0.2095450207745698,
                "mapped_id_list": {"mapped_id": [
                    "P08646",
                    "Q9VFF3",
                    "Q7KN62"
                ]},
                "list_name": "upload_1",
                "plus_minus": "+"
            },
            "number_in_reference": 55,
            "term": {
                "id": "GO:0009615",
                "label": "response to virus"
            }
        },
        {
            "input_list": {
                "number_in_list": 110,
                "fold_enrichment": 1.8970036542019577,
                "fdr": 9.960032931244806E-10,
                "expected": 57.98618244954063,
                "pValue": 8.602457592438159E-12,
                "mapped_id_list": {"mapped_id": [
                    "Q8MV48",
                    "O18475",
                    "Q9VLS8",
                    "Q9VSI1",
                    "A1ZBE9",
                    "Q8INI8",
                    "Q9VAV2",
                    "Q7YU24",
                    "Q9VIE7",
                    "P35381",
                    "Q9VAN0",
                    "Q9VI57",
                    "Q9W374",
                    "Q9VIF1",
                    "Q9VRP4",
                    "O77277",
                    "Q9U915",
                    "Q9VZP5",
                    "Q8IQV0",
                    "A1Z9E3",
                    "Q8IQV1",
                    "Q9VBI2",
                    "P82910",
                    "P05303",
                    "Q9VP47",
                    "Q9VCK6",
                    "Q8MVS5",
                    "Q9W541",
                    "P11147",
                    "Q9V3T9",
                    "A1ZAA5",
                    "P11146",
                    "Q05825",
                    "Q9VAX8",
                    "Q9VRA2",
                    "Q9W3Z3",
                    "P05031",
                    "E1JGL8",
                    "Q9XZT6",
                    "O97125",
                    "Q7KUZ9",
                    "Q9VKD3",
                    "Q9W2H0",
                    "A1ZA22",
                    "Q8IA43",
                    "Q9VYH2",
                    "Q8IA42",
                    "Q8IA41",
                    "Q9VYP6",
                    "P13060",
                    "Q9VGU6",
                    "P28668",
                    "Q9VWD6",
                    "Q9Y105",
                    "Q960F7",
                    "Q9VMQ5",
                    "Q0E931",
                    "Q7K3V6",
                    "Q7JXZ2",
                    "Q9V3F2",
                    "Q24208",
                    "Q8IPY3",
                    "M9NFH8",
                    "Q9VVC9",
                    "Q6NR46",
                    "P29845",
                    "P29844",
                    "P29843",
                    "Q9VG58",
                    "Q9VFL5",
                    "O18680",
                    "Q9W457",
                    "O46079",
                    "P45890",
                    "A1Z746",
                    "Q24062",
                    "Q06849",
                    "Q9BIS2",
                    "M9MSL3",
                    "A1ZB29",
                    "O16810",
                    "Q9VLQ1",
                    "P08736",
                    "Q8T4G5",
                    "Q9VV41",
                    "Q9W4W8",
                    "Q9VNE3",
                    "Q9BIR7",
                    "Q9Y0Z0",
                    "Q9VCX4",
                    "Q9VUC3",
                    "P02825",
                    "Q9W074",
                    "Q9VIT2",
                    "Q9VM33",
                    "Q9VU31",
                    "Q9VFF3",
                    "Q9VV59",
                    "Q9VUL1",
                    "Q7JZB4",
                    "A1Z7S3",
                    "O01346",
                    "P20228",
                    "Q8IQG9",
                    "Q05733",
                    "Q9VFW4",
                    "Q9VC87",
                    "Q9VK85",
                    "A1Z7K9",
                    "Q9VIU7"
                ]},
                "list_name": "upload_1",
                "plus_minus": "+"
            },
            "number_in_reference": 2019,
            "term": {
                "id": "GO:0044249",
                "label": "cellular biosynthetic process"
            }
        },
        {
            "input_list": {
                "number_in_list": 95,
                "fold_enrichment": 1.8934005614518734,
                "fdr": 3.858557710567672E-8,
                "expected": 50.174274759458875,
                "pValue": 4.478218125625098E-10,
                "mapped_id_list": {"mapped_id": [
                    "Q9Y105",
                    "Q9VK47",
                    "Q960F7",
                    "O18475",
                    "A1ZBE9",
                    "Q0E931",
                    "Q9VAV2",
                    "Q7K3V6",
                    "Q7JXZ2",
                    "Q9VIE7",
                    "Q9U9Q1",
                    "Q9W1K4",
                    "Q24169",
                    "P35381",
                    "Q9V3F2",
                    "Q9VSM9",
                    "Q24208",
                    "Q9VL76",
                    "Q9VVC9",
                    "Q6NR46",
                    "P48602",
                    "Q9VI57",
                    "Q9VGN7",
                    "Q9VFL5",
                    "O18680",
                    "O96532",
                    "Q9W374",
                    "Q9VIF1",
                    "O46079",
                    "P45890",
                    "Q27297",
                    "A1Z746",
                    "Q24062",
                    "Q9VQN8",
                    "Q27331",
                    "Q9VRP4",
                    "P35600",
                    "Q9U915",
                    "O46080",
                    "Q9VZP5",
                    "A1ZB29",
                    "O16810",
                    "A1Z9E3",
                    "Q8IQV1",
                    "Q9VSW1",
                    "Q9VKW3",
                    "Q9VBI2",
                    "Q9W102",
                    "P08736",
                    "P05303",
                    "Q9VP47",
                    "Q9VV41",
                    "Q9W541",
                    "P11147",
                    "Q9VNE3",
                    "Q05825",
                    "Q9VAX8",
                    "Q9Y0Z0",
                    "Q9VCX4",
                    "Q9VUC3",
                    "A1Z7R8",
                    "P05031",
                    "Q9W074",
                    "Q9VIT2",
                    "Q9VM33",
                    "Q9VU31",
                    "P53034",
                    "Q9VFF3",
                    "E1JGL8",
                    "Q9VV59",
                    "Q9VUL1",
                    "Q9XZT6",
                    "Q7JZB4",
                    "Q9VX15",
                    "O77135",
                    "Q9VWT5",
                    "Q9VKD3",
                    "Q9W2H0",
                    "A1ZA22",
                    "Q9VA43",
                    "Q8IQG9",
                    "Q9VHS0",
                    "Q05733",
                    "P13060",
                    "Q9VFW4",
                    "Q9VE86",
                    "Q9VC87",
                    "Q9VK85",
                    "Q9VGU6",
                    "A1Z7K9",
                    "P28668",
                    "Q9VWH7",
                    "Q8SX76",
                    "Q9VWD6",
                    "Q8SZ30"
                ]},
                "list_name": "upload_1",
                "plus_minus": "+"
            },
            "number_in_reference": 1747,
            "term": {
                "id": "GO:0034641",
                "label": "cellular nitrogen compound metabolic process"
            }
        },
        {
            "input_list": {
                "number_in_list": 112,
                "fold_enrichment": 1.893052260888704,
                "fdr": 5.648801549557311E-10,
                "expected": 59.163712652825005,
                "pValue": 4.7263926595486276E-12,
                "mapped_id_list": {"mapped_id": [
                    "Q8MV48",
                    "O18475",
                    "Q9VLS8",
                    "Q9VSI1",
                    "A1ZBE9",
                    "Q8INI8",
                    "Q9VAV2",
                    "Q7YU24",
                    "Q9VIE7",
                    "P35381",
                    "Q9VAN0",
                    "Q9VI57",
                    "Q9W374",
                    "Q9VIF1",
                    "Q9VRP4",
                    "O77277",
                    "Q9U915",
                    "Q9VZP5",
                    "Q8IQV0",
                    "A1Z9E3",
                    "Q8IQV1",
                    "Q9VBI2",
                    "P82910",
                    "P05303",
                    "Q9VP47",
                    "Q9VCK6",
                    "Q8MVS5",
                    "Q9W541",
                    "P11147",
                    "Q9V3T9",
                    "A1ZAA5",
                    "P11146",
                    "Q05825",
                    "Q9VAX8",
                    "Q9VRA2",
                    "Q9W3Z3",
                    "P05031",
                    "E1JGL8",
                    "Q9XZT6",
                    "O97125",
                    "Q7KUZ9",
                    "Q9VKD3",
                    "Q9W2H0",
                    "Q8IA44",
                    "A1ZA22",
                    "Q8IA43",
                    "Q9VYH2",
                    "Q8IA42",
                    "Q8IA41",
                    "Q9VYP6",
                    "P13060",
                    "Q9VGU6",
                    "P28668",
                    "Q9VWD6",
                    "Q9Y105",
                    "Q960F7",
                    "Q9VMQ5",
                    "Q0E931",
                    "Q7K3V6",
                    "Q7JXZ2",
                    "Q9V3F2",
                    "Q24208",
                    "Q8IPY3",
                    "M9NFH8",
                    "Q9VVC9",
                    "Q6NR46",
                    "P29845",
                    "P29844",
                    "P29843",
                    "Q9VG58",
                    "Q9VFL5",
                    "O18680",
                    "Q9W457",
                    "O46079",
                    "P45890",
                    "A1Z746",
                    "Q24062",
                    "Q06849",
                    "Q9BIS2",
                    "M9MSL3",
                    "A1ZB29",
                    "O16810",
                    "Q9VLQ1",
                    "P08736",
                    "Q8T4G5",
                    "Q9VV41",
                    "Q9W4W8",
                    "Q9VNE3",
                    "Q9BIR7",
                    "Q9Y0Z0",
                    "Q9VCX4",
                    "Q9VUC3",
                    "P02825",
                    "Q9W074",
                    "Q9VIT2",
                    "Q9VM33",
                    "Q9VU31",
                    "Q9VFF3",
                    "Q9VV59",
                    "Q9VUL1",
                    "Q7JZB4",
                    "A1Z7S3",
                    "O01346",
                    "P20228",
                    "Q8IQG9",
                    "Q05733",
                    "Q9VFW4",
                    "Q9VC87",
                    "Q9VK85",
                    "Q9VE46",
                    "A1Z7K9",
                    "Q9VIU7"
                ]},
                "list_name": "upload_1",
                "plus_minus": "+"
            },
            "number_in_reference": 2060,
            "term": {
                "id": "GO:1901576",
                "label": "organic substance biosynthetic process"
            }
        },
        {
            "input_list": {
                "number_in_list": 17,
                "fold_enrichment": 1.8911082318667967,
                "fdr": 0.1721952704093878,
                "expected": 8.989437893366128,
                "pValue": 0.014547130806515084,
                "mapped_id_list": {"mapped_id": [
                    "Q8I0P1",
                    "P08646",
                    "Q9VNP7",
                    "A0A0B4KFL3",
                    "P54351",
                    "Q9VHJ4",
                    "O77277",
                    "Q9VT04",
                    "Q9VND8",
                    "P16378",
                    "P40793",
                    "P40792",
                    "P32392",
                    "O18338",
                    "P29844",
                    "P45888",
                    "P40797"
                ]},
                "list_name": "upload_1",
                "plus_minus": "+"
            },
            "number_in_reference": 313,
            "term": {
                "id": "GO:0040008",
                "label": "regulation of growth"
            }
        },
        {
            "input_list": {
                "number_in_list": 12,
                "fold_enrichment": 1.8906048759360363,
                "fdr": 0.30325283434041683,
                "expected": 6.347174998191419,
                "pValue": 0.037650824236596964,
                "mapped_id_list": {"mapped_id": [
                    "Q06849",
                    "P40793",
                    "P61209",
                    "P25160",
                    "P54351",
                    "P40946",
                    "A0A0B4LGD3",
                    "P25228",
                    "P11147",
                    "Q8IQV0",
                    "Q9VHV5",
                    "A1Z9M6"
                ]},
                "list_name": "upload_1",
                "plus_minus": "+"
            },
            "number_in_reference": 221,
            "term": {
                "id": "GO:0007268",
                "label": "chemical synaptic transmission"
            }
        },
        {
            "input_list": {
                "number_in_list": 12,
                "fold_enrichment": 1.8906048759360363,
                "fdr": 0.30292356959086153,
                "expected": 6.347174998191419,
                "pValue": 0.037650824236596964,
                "mapped_id_list": {"mapped_id": [
                    "Q06849",
                    "P40793",
                    "P61209",
                    "P25160",
                    "P54351",
                    "P40946",
                    "A0A0B4LGD3",
                    "P25228",
                    "P11147",
                    "Q8IQV0",
                    "Q9VHV5",
                    "A1Z9M6"
                ]},
                "list_name": "upload_1",
                "plus_minus": "+"
            },
            "number_in_reference": 221,
            "term": {
                "id": "GO:0098916",
                "label": "anterograde trans-synaptic signaling"
            }
        },
        {
            "input_list": {
                "number_in_list": 89,
                "fold_enrichment": 1.8872466151434173,
                "fdr": 1.5698454566801435E-7,
                "expected": 47.15864862909643,
                "pValue": 1.9914368816185357E-9,
                "mapped_id_list": {"mapped_id": [
                    "Q9Y105",
                    "Q9VK47",
                    "O18475",
                    "A1ZBE9",
                    "P18486",
                    "Q9VY42",
                    "Q7YU24",
                    "Q9VIE7",
                    "Q9U9Q1",
                    "Q9W1K4",
                    "Q24169",
                    "P35381",
                    "Q9VSM9",
                    "Q9VL76",
                    "Q9VVC9",
                    "P48602",
                    "Q9VI57",
                    "Q9VGN7",
                    "Q9VFL5",
                    "O18680",
                    "O96532",
                    "Q9W457",
                    "Q9W374",
                    "Q9VIF1",
                    "O46079",
                    "P45890",
                    "Q27297",
                    "A1Z746",
                    "Q24062",
                    "Q9VQN8",
                    "Q27331",
                    "Q9VRP4",
                    "P35600",
                    "P40793",
                    "Q9U915",
                    "O46080",
                    "P40792",
                    "A1ZB29",
                    "O16810",
                    "P48554",
                    "Q8IQV1",
                    "Q9VSW1",
                    "Q9VKW3",
                    "Q9VBI2",
                    "Q9W102",
                    "Q9VP47",
                    "Q9VV41",
                    "Q24192",
                    "P11147",
                    "Q9V3T9",
                    "Q9VNE3",
                    "Q8IQM9",
                    "Q7KLI1",
                    "Q05825",
                    "Q9VAX8",
                    "Q9VRA2",
                    "Q9Y0Z0",
                    "Q9VUC3",
                    "A1Z7R8",
                    "P05031",
                    "Q9VIT2",
                    "P48148",
                    "Q9VU31",
                    "P53034",
                    "Q9VFF3",
                    "E1JGL8",
                    "Q9VV59",
                    "Q9VUL1",
                    "Q9XZT6",
                    "Q7JZB4",
                    "A1Z7S3",
                    "Q9VX15",
                    "O77135",
                    "Q9VWT5",
                    "Q9VKD3",
                    "Q9VA43",
                    "Q8IQG9",
                    "Q9VHS0",
                    "Q05733",
                    "Q9VFW4",
                    "Q9VE86",
                    "Q9VC87",
                    "Q9VGU6",
                    "A1Z7K9",
                    "P28668",
                    "Q9VWH7",
                    "Q8SX76",
                    "Q9VWD6",
                    "Q8SZ30"
                ]},
                "list_name": "upload_1",
                "plus_minus": "+"
            },
            "number_in_reference": 1642,
            "term": {
                "id": "GO:1901360",
                "label": "organic cyclic compound metabolic process"
            }
        },
        {
            "input_list": {
                "number_in_list": 13,
                "fold_enrichment": 1.8860096557514692,
                "fdr": 0.28488100095443813,
                "expected": 6.892859726542719,
                "pValue": 0.028564991053866066,
                "mapped_id_list": {"mapped_id": [
                    "Q8I0P1",
                    "P08646",
                    "A0A0B4KFL3",
                    "P54351",
                    "Q9VND8",
                    "P16378",
                    "P40793",
                    "P40792",
                    "P32392",
                    "O18338",
                    "P29844",
                    "P45888",
                    "P40797"
                ]},
                "list_name": "upload_1",
                "plus_minus": "+"
            },
            "number_in_reference": 240,
            "term": {
                "id": "GO:0048638",
                "label": "regulation of developmental growth"
            }
        },
        {
            "input_list": {
                "number_in_list": 2,
                "fold_enrichment": 1.882088637756144,
                "fdr": 1,
                "expected": 1.0626492078420025,
                "pValue": 0.28760376995200815,
                "mapped_id_list": {"mapped_id": [
                    "Q9VIT2",
                    "Q9VIU7"
                ]},
                "list_name": "upload_1",
                "plus_minus": "+"
            },
            "number_in_reference": 37,
            "term": {
                "id": "GO:0006720",
                "label": "isoprenoid metabolic process"
            }
        },
        {
            "input_list": {
                "number_in_list": 2,
                "fold_enrichment": 1.882088637756144,
                "fdr": 1,
                "expected": 1.0626492078420025,
                "pValue": 0.28760376995200815,
                "mapped_id_list": {"mapped_id": [
                    "O96532",
                    "P53034"
                ]},
                "list_name": "upload_1",
                "plus_minus": "+"
            },
            "number_in_reference": 37,
            "term": {
                "id": "GO:0042770",
                "label": "signal transduction in response to DNA damage"
            }
        },
        {
            "input_list": {
                "number_in_list": 4,
                "fold_enrichment": 1.882088637756144,
                "fdr": 0.7650498982206089,
                "expected": 2.125298415684005,
                "pValue": 0.16323129407378983,
                "mapped_id_list": {"mapped_id": [
                    "P61209",
                    "O18335",
                    "O18332",
                    "P40946"
                ]},
                "list_name": "upload_1",
                "plus_minus": "+"
            },
            "number_in_reference": 74,
            "term": {
                "id": "GO:0007140",
                "label": "male meiotic nuclear division"
            }
        },
        {
            "input_list": {
                "number_in_list": 2,
                "fold_enrichment": 1.882088637756144,
                "fdr": 1,
                "expected": 1.0626492078420025,
                "pValue": 0.28760376995200815,
                "mapped_id_list": {"mapped_id": [
                    "Q06849",
                    "Q9VZ23"
                ]},
                "list_name": "upload_1",
                "plus_minus": "+"
            },
            "number_in_reference": 37,
            "term": {
                "id": "GO:0051653",
                "label": "spindle localization"
            }
        },
        {
            "input_list": {
                "number_in_list": 2,
                "fold_enrichment": 1.882088637756144,
                "fdr": 1,
                "expected": 1.0626492078420025,
                "pValue": 0.28760376995200815,
                "mapped_id_list": {"mapped_id": [
                    "P16378",
                    "Q9VLQ1"
                ]},
                "list_name": "upload_1",
                "plus_minus": "+"
            },
            "number_in_reference": 37,
            "term": {
                "id": "GO:0019991",
                "label": "septate junction assembly"
            }
        },
        {
            "input_list": {
                "number_in_list": 2,
                "fold_enrichment": 1.882088637756144,
                "fdr": 1,
                "expected": 1.0626492078420025,
                "pValue": 0.28760376995200815,
                "mapped_id_list": {"mapped_id": [
                    "Q06849",
                    "Q9VZ23"
                ]},
                "list_name": "upload_1",
                "plus_minus": "+"
            },
            "number_in_reference": 37,
            "term": {
                "id": "GO:0051293",
                "label": "establishment of spindle localization"
            }
        },
        {
            "input_list": {
                "number_in_list": 18,
                "fold_enrichment": 1.8764536418347184,
                "fdr": 0.14458067152950094,
                "expected": 9.592563119438617,
                "pValue": 0.01127768261053327,
                "mapped_id_list": {"mapped_id": [
                    "Q8I0P1",
                    "O18412",
                    "Q9W3Q0",
                    "Q9VQN8",
                    "M9NGY4",
                    "Q7YU24",
                    "Q9VIE7",
                    "P40793",
                    "P40792",
                    "Q7PLE9",
                    "P25228",
                    "P48554",
                    "Q8IMX7",
                    "P48148",
                    "P25157",
                    "A0A0B4KHT3",
                    "Q9VD29",
                    "Q8SX76"
                ]},
                "list_name": "upload_1",
                "plus_minus": "+"
            },
            "number_in_reference": 334,
            "term": {
                "id": "GO:0033043",
                "label": "regulation of organelle organization"
            }
        },
        {
            "input_list": {
                "number_in_list": 18,
                "fold_enrichment": 1.8764536418347184,
                "fdr": 0.14433096397936362,
                "expected": 9.592563119438617,
                "pValue": 0.01127768261053327,
                "mapped_id_list": {"mapped_id": [
                    "Q8I0P1",
                    "P08646",
                    "O18335",
                    "Q24192",
                    "O76742",
                    "Q9VRP4",
                    "Q9V3I2",
                    "O01346",
                    "P40793",
                    "P40792",
                    "Q7JWS8",
                    "P48554",
                    "Q9VLQ1",
                    "P48555",
                    "P48148",
                    "P25157",
                    "P08645",
                    "Q9VLY6"
                ]},
                "list_name": "upload_1",
                "plus_minus": "+"
            },
            "number_in_reference": 334,
            "term": {
                "id": "GO:0048870",
                "label": "cell motility"
            }
        },
        {
            "input_list": {
                "number_in_list": 7,
                "fold_enrichment": 1.8748498353032357,
                "fdr": 0.5862895975379772,
                "expected": 3.733632351877306,
                "pValue": 0.10309518833899921,
                "mapped_id_list": {"mapped_id": [
                    "Q9VND8",
                    "Q8I0P1",
                    "P40792",
                    "O18332",
                    "Q4QPP5",
                    "A0A0B4KHT3",
                    "Q9VD29"
                ]},
                "list_name": "upload_1",
                "plus_minus": "+"
            },
            "number_in_reference": 130,
            "term": {
                "id": "GO:0050767",
                "label": "regulation of neurogenesis"
            }
        },
        {
            "input_list": {
                "number_in_list": 5,
                "fold_enrichment": 1.8719698816391757,
                "fdr": 0.8598930039561041,
                "expected": 2.6709831440353033,
                "pValue": 0.19518758875224926,
                "mapped_id_list": {"mapped_id": [
                    "O96532",
                    "P53034",
                    "Q9VSM9",
                    "O16810",
                    "Q8SX76"
                ]},
                "list_name": "upload_1",
                "plus_minus": "+"
            },
            "number_in_reference": 93,
            "term": {
                "id": "GO:0045786",
                "label": "negative regulation of cell cycle"
            }
        },
        {
            "input_list": {
                "number_in_list": 3,
                "fold_enrichment": 1.8652842749190355,
                "fdr": 0.9238556117277215,
                "expected": 1.6083339361933011,
                "pValue": 0.21706243185127705,
                "mapped_id_list": {"mapped_id": [
                    "Q9VTJ8",
                    "Q9VQ79",
                    "P29845"
                ]},
                "list_name": "upload_1",
                "plus_minus": "+"
            },
            "number_in_reference": 56,
            "term": {
                "id": "GO:0006626",
                "label": "protein targeting to mitochondrion"
            }
        },
        {
            "input_list": {
                "number_in_list": 6,
                "fold_enrichment": 1.8652842749190355,
                "fdr": 0.7012933844068517,
                "expected": 3.2166678723866022,
                "pValue": 0.1412050917051313,
                "mapped_id_list": {"mapped_id": [
                    "Q9NGC3",
                    "P40793",
                    "P40792",
                    "Q8IQ05",
                    "Q9VS62",
                    "P48148"
                ]},
                "list_name": "upload_1",
                "plus_minus": "+"
            },
            "number_in_reference": 112,
            "term": {
                "id": "GO:0043085",
                "label": "positive regulation of catalytic activity"
            }
        },
        {
            "input_list": {
                "number_in_list": 3,
                "fold_enrichment": 1.8652842749190355,
                "fdr": 0.9233252698151337,
                "expected": 1.6083339361933011,
                "pValue": 0.21706243185127705,
                "mapped_id_list": {"mapped_id": [
                    "P40792",
                    "Q24192",
                    "P08645"
                ]},
                "list_name": "upload_1",
                "plus_minus": "+"
            },
            "number_in_reference": 56,
            "term": {
                "id": "GO:0030155",
                "label": "regulation of cell adhesion"
            }
        },
        {
            "input_list": {
                "number_in_list": 3,
                "fold_enrichment": 1.8652842749190355,
                "fdr": 0.9227955364417458,
                "expected": 1.6083339361933011,
                "pValue": 0.21706243185127705,
                "mapped_id_list": {"mapped_id": [
                    "Q9VQ79",
                    "O18334",
                    "Q9VKC2"
                ]},
                "list_name": "upload_1",
                "plus_minus": "+"
            },
            "number_in_reference": 56,
            "term": {
                "id": "GO:0050832",
                "label": "defense response to fungus"
            }
        },
        {
            "input_list": {
                "number_in_list": 6,
                "fold_enrichment": 1.8652842749190355,
                "fdr": 0.7008236634527949,
                "expected": 3.2166678723866022,
                "pValue": 0.1412050917051313,
                "mapped_id_list": {"mapped_id": [
                    "Q9VNC7",
                    "P49283",
                    "O46100",
                    "M9PI37",
                    "A0A0B4LGD3",
                    "Q9VJ75"
                ]},
                "list_name": "upload_1",
                "plus_minus": "+"
            },
            "number_in_reference": 112,
            "term": {
                "id": "GO:0098771",
                "label": "inorganic ion homeostasis"
            }
        },
        {
            "input_list": {
                "number_in_list": 3,
                "fold_enrichment": 1.8652842749190355,
                "fdr": 0.9222664105607586,
                "expected": 1.6083339361933011,
                "pValue": 0.21706243185127705,
                "mapped_id_list": {"mapped_id": [
                    "Q9VNP7",
                    "P48555",
                    "Q7KLI1"
                ]},
                "list_name": "upload_1",
                "plus_minus": "+"
            },
            "number_in_reference": 56,
            "term": {
                "id": "GO:0050777",
                "label": "negative regulation of immune response"
            }
        },
        {
            "input_list": {
                "number_in_list": 3,
                "fold_enrichment": 1.8652842749190355,
                "fdr": 0.9217378911277725,
                "expected": 1.6083339361933011,
                "pValue": 0.21706243185127705,
                "mapped_id_list": {"mapped_id": [
                    "P40793",
                    "P40792",
                    "P48148"
                ]},
                "list_name": "upload_1",
                "plus_minus": "+"
            },
            "number_in_reference": 56,
            "term": {
                "id": "GO:0043549",
                "label": "regulation of kinase activity"
            }
        },
        {
            "input_list": {
                "number_in_list": 4,
                "fold_enrichment": 1.8569941225860622,
                "fdr": 0.7871917630854068,
                "expected": 2.1540186645445996,
                "pValue": 0.16880535918255216,
                "mapped_id_list": {"mapped_id": [
                    "P08646",
                    "Q0E961",
                    "P48555",
                    "P08645"
                ]},
                "list_name": "upload_1",
                "plus_minus": "+"
            },
            "number_in_reference": 75,
            "term": {
                "id": "GO:0042706",
                "label": "eye photoreceptor cell fate commitment"
            }
        },
        {
            "input_list": {
                "number_in_list": 4,
                "fold_enrichment": 1.8569941225860622,
                "fdr": 0.7866966739262337,
                "expected": 2.1540186645445996,
                "pValue": 0.16880535918255216,
                "mapped_id_list": {"mapped_id": [
                    "P08646",
                    "Q0E961",
                    "P48555",
                    "P08645"
                ]},
                "list_name": "upload_1",
                "plus_minus": "+"
            },
            "number_in_reference": 75,
            "term": {
                "id": "GO:0001752",
                "label": "compound eye photoreceptor fate commitment"
            }
        },
        {
            "input_list": {
                "number_in_list": 10,
                "fold_enrichment": 1.8520553084302482,
                "fdr": 0.46168119293869486,
                "expected": 5.399406785791796,
                "pValue": 0.07171323253339242,
                "mapped_id_list": {"mapped_id": [
                    "P40793",
                    "P08646",
                    "P40792",
                    "Q9VFF3",
                    "Q9VFW4",
                    "Q24192",
                    "P48554",
                    "P48555",
                    "P48148",
                    "Q7KLI1"
                ]},
                "list_name": "upload_1",
                "plus_minus": "+"
            },
            "number_in_reference": 188,
            "term": {
                "id": "GO:0140546",
                "label": "defense response to symbiont"
            }
        },
        {
            "input_list": {
                "number_in_list": 181,
                "fold_enrichment": 1.851946460043035,
                "fdr": 1.4459966573682536E-17,
                "expected": 97.73500687260363,
                "pValue": 3.9028249861491323E-20,
                "mapped_id_list": {"mapped_id": [
                    "Q8MV48",
                    "O18475",
                    "Q7KN62",
                    "Q9VLS8",
                    "Q9VSI1",
                    "A1ZBE9",
                    "Q9VNG6",
                    "P18486",
                    "Q8INI8",
                    "Q9VAV2",
                    "Q9VY42",
                    "Q7YU24",
                    "Q9VIE7",
                    "Q9U9Q1",
                    "Q9W1K4",
                    "Q9W4A0",
                    "Q9VRG8",
                    "P35381",
                    "Q9VWI0",
                    "A1Z6N4",
                    "Q9VAN0",
                    "A1Z6N2",
                    "Q8IR80",
                    "P48602",
                    "Q9VI57",
                    "O96532",
                    "Q9W374",
                    "Q9VIF1",
                    "A8E6R2",
                    "Q9VQN8",
                    "Q9VRP4",
                    "O77277",
                    "P40793",
                    "A1Z707",
                    "Q9U915",
                    "P40792",
                    "Q9VZP5",
                    "Q9Y162",
                    "Q8IQV0",
                    "A1Z9E3",
                    "P48554",
                    "Q8IQV1",
                    "Q9VBI2",
                    "P82910",
                    "P05303",
                    "Q9VP47",
                    "Q9VCK6",
                    "Q8MVS5",
                    "Q9W541",
                    "Q9VW26",
                    "P11147",
                    "Q9V3T9",
                    "Q8IQM9",
                    "A1ZAA5",
                    "Q7KLI1",
                    "P11146",
                    "Q05825",
                    "Q9VAX8",
                    "Q9VRA2",
                    "Q9W1E9",
                    "Q9W3Z3",
                    "P05031",
                    "Q9VHV5",
                    "P48148",
                    "Q9VQ79",
                    "P03896",
                    "P53034",
                    "P91929",
                    "E1JGL8",
                    "Q9XZT6",
                    "O77135",
                    "O97125",
                    "Q7KUZ9",
                    "Q9VWT5",
                    "Q9VKD3",
                    "Q9W2H0",
                    "A1ZA22",
                    "Q8IA43",
                    "Q9VYH2",
                    "Q8IA42",
                    "Q8IA41",
                    "Q9VTN9",
                    "Q9VYP6",
                    "P13060",
                    "Q9VE86",
                    "Q9VGU6",
                    "P28668",
                    "P00399",
                    "Q9VWD6",
                    "Q9Y105",
                    "Q9VK47",
                    "Q960F7",
                    "Q9VMQ5",
                    "Q0E931",
                    "Q7K3V6",
                    "Q7JXZ2",
                    "Q24169",
                    "Q9V3F2",
                    "Q9VSM9",
                    "Q24208",
                    "Q8IPY3",
                    "M9NFH8",
                    "Q9VL76",
                    "Q9VVC9",
                    "Q6NR46",
                    "P29845",
                    "P29844",
                    "P29843",
                    "Q9VG58",
                    "Q9VGN7",
                    "Q9VFL5",
                    "O18680",
                    "Q9W457",
                    "O46079",
                    "P45890",
                    "Q27297",
                    "A1Z746",
                    "Q24062",
                    "Q27331",
                    "P35600",
                    "Q7K3U4",
                    "Q06849",
                    "O46080",
                    "Q9BIS2",
                    "Q9VPH6",
                    "M9MSL3",
                    "A1ZB29",
                    "O16810",
                    "Q9VLQ1",
                    "Q9VSW1",
                    "Q9VKW3",
                    "Q9W102",
                    "Q9VH09",
                    "P08736",
                    "Q8T4G5",
                    "Q9VV41",
                    "Q9W4W8",
                    "Q9VYB7",
                    "Q24192",
                    "O18332",
                    "Q9VNE3",
                    "Q9BIR7",
                    "Q9VW68",
                    "P18931",
                    "Q9Y0Z0",
                    "P18932",
                    "Q9VCX4",
                    "Q9VUC3",
                    "A1Z7R8",
                    "P02825",
                    "Q9W074",
                    "Q9VIT2",
                    "Q9VM33",
                    "Q7JWF1",
                    "Q9V7Y2",
                    "Q9VU31",
                    "Q9VFF3",
                    "Q9VV59",
                    "Q9VUL1",
                    "Q7JZB4",
                    "A1Z7S3",
                    "Q9VX15",
                    "O01346",
                    "P20228",
                    "Q9VA43",
                    "Q8IQG9",
                    "Q9VQD7",
                    "Q9VHS0",
                    "Q05733",
                    "Q9VFW4",
                    "Q9VC87",
                    "Q9VZF6",
                    "O18339",
                    "Q9VK85",
                    "A1Z7K9",
                    "Q9VWH7",
                    "A0A0B4KHT3",
                    "Q9VMU0",
                    "Q9VIU7",
                    "Q8SX76",
                    "Q8SZ30"
                ]},
                "list_name": "upload_1",
                "plus_minus": "+"
            },
            "number_in_reference": 3403,
            "term": {
                "id": "GO:0044237",
                "label": "cellular metabolic process"
            }
        },
        {
            "input_list": {
                "number_in_list": 5,
                "fold_enrichment": 1.8325599893941404,
                "fdr": 0.8785577634867693,
                "expected": 2.7284236417564927,
                "pValue": 0.20001713184914707,
                "mapped_id_list": {"mapped_id": [
                    "P40792",
                    "Q9W457",
                    "P48148",
                    "Q9W1J0",
                    "Q9VW68"
                ]},
                "list_name": "upload_1",
                "plus_minus": "+"
            },
            "number_in_reference": 95,
            "term": {
                "id": "GO:0042752",
                "label": "regulation of circadian rhythm"
            }
        },
        {
            "input_list": {
                "number_in_list": 1,
                "fold_enrichment": 1.8325599893941402,
                "fdr": 1,
                "expected": 0.5456847283512986,
                "pValue": 0.42537653706920725,
                "mapped_id_list": {"mapped_id": "P40797"},
                "list_name": "upload_1",
                "plus_minus": "+"
            },
            "number_in_reference": 19,
            "term": {
                "id": "GO:0045572",
                "label": "positive regulation of imaginal disc growth"
            }
        },
        {
            "input_list": {
                "number_in_list": 2,
                "fold_enrichment": 1.8325599893941402,
                "fdr": 1,
                "expected": 1.091369456702597,
                "pValue": 0.29830883026482613,
                "mapped_id_list": {"mapped_id": [
                    "Q9VQD7",
                    "Q9VWI0"
                ]},
                "list_name": "upload_1",
                "plus_minus": "+"
            },
            "number_in_reference": 38,
            "term": {
                "id": "GO:0032981",
                "label": "mitochondrial respiratory chain complex I assembly"
            }
        },
        {
            "input_list": {
                "number_in_list": 1,
                "fold_enrichment": 1.8325599893941402,
                "fdr": 1,
                "expected": 0.5456847283512986,
                "pValue": 0.42537653706920725,
                "mapped_id_list": {"mapped_id": "Q27297"},
                "list_name": "upload_1",
                "plus_minus": "+"
            },
            "number_in_reference": 19,
            "term": {
                "id": "GO:0033260",
                "label": "nuclear DNA replication"
            }
        },
        {
            "input_list": {
                "number_in_list": 2,
                "fold_enrichment": 1.8325599893941402,
                "fdr": 1,
                "expected": 1.091369456702597,
                "pValue": 0.29830883026482613,
                "mapped_id_list": {"mapped_id": [
                    "Q9VLQ1",
                    "Q9VIU7"
                ]},
                "list_name": "upload_1",
                "plus_minus": "+"
            },
            "number_in_reference": 38,
            "term": {
                "id": "GO:0006487",
                "label": "protein N-linked glycosylation"
            }
        },
        {
            "input_list": {
                "number_in_list": 1,
                "fold_enrichment": 1.8325599893941402,
                "fdr": 1,
                "expected": 0.5456847283512986,
                "pValue": 0.42537653706920725,
                "mapped_id_list": {"mapped_id": "Q9V3I2"},
                "list_name": "upload_1",
                "plus_minus": "+"
            },
            "number_in_reference": 19,
            "term": {
                "id": "GO:0090598",
                "label": "male anatomical structure morphogenesis"
            }
        },
        {
            "input_list": {
                "number_in_list": 8,
                "fold_enrichment": 1.8325599893941402,
                "fdr": 0.5254086706176109,
                "expected": 4.365477826810388,
                "pValue": 0.0835265066110048,
                "mapped_id_list": {"mapped_id": [
                    "O18334",
                    "P25160",
                    "Q27297",
                    "O76742",
                    "O77135",
                    "O01346",
                    "Q8SZ30",
                    "Q9W1K4"
                ]},
                "list_name": "upload_1",
                "plus_minus": "+"
            },
            "number_in_reference": 152,
            "term": {
                "id": "GO:0006403",
                "label": "RNA localization"
            }
        },
        {
            "input_list": {
                "number_in_list": 1,
                "fold_enrichment": 1.8325599893941402,
                "fdr": 1,
                "expected": 0.5456847283512986,
                "pValue": 0.42537653706920725,
                "mapped_id_list": {"mapped_id": "Q9V9U1"},
                "list_name": "upload_1",
                "plus_minus": "+"
            },
            "number_in_reference": 19,
            "term": {
                "id": "GO:0015749",
                "label": "monosaccharide transmembrane transport"
            }
        },
        {
            "input_list": {
                "number_in_list": 2,
                "fold_enrichment": 1.8325599893941402,
                "fdr": 1,
                "expected": 1.091369456702597,
                "pValue": 0.29830883026482613,
                "mapped_id_list": {"mapped_id": [
                    "Q9VHW5",
                    "Q9VW68"
                ]},
                "list_name": "upload_1",
                "plus_minus": "+"
            },
            "number_in_reference": 38,
            "term": {
                "id": "GO:0062012",
                "label": "regulation of small molecule metabolic process"
            }
        },
        {
            "input_list": {
                "number_in_list": 13,
                "fold_enrichment": 1.8325599893941402,
                "fdr": 0.26835201483719456,
                "expected": 7.093901468566881,
                "pValue": 0.032303643351521936,
                "mapped_id_list": {"mapped_id": [
                    "P08646",
                    "P10987",
                    "P54351",
                    "Q27331",
                    "Q9VND8",
                    "Q9Y0Z0",
                    "P40793",
                    "P40792",
                    "Q9VD64",
                    "Q9W5X0",
                    "P48554",
                    "P48148",
                    "Q9VD29"
                ]},
                "list_name": "upload_1",
                "plus_minus": "+"
            },
            "number_in_reference": 247,
            "term": {
                "id": "GO:0035295",
                "label": "tube development"
            }
        },
        {
            "input_list": {
                "number_in_list": 1,
                "fold_enrichment": 1.8325599893941402,
                "fdr": 1,
                "expected": 0.5456847283512986,
                "pValue": 0.42537653706920725,
                "mapped_id_list": {"mapped_id": "P40792"},
                "list_name": "upload_1",
                "plus_minus": "+"
            },
            "number_in_reference": 19,
            "term": {
                "id": "GO:0035212",
                "label": "cell competition in a multicellular organism"
            }
        },
        {
            "input_list": {
                "number_in_list": 1,
                "fold_enrichment": 1.8325599893941402,
                "fdr": 1,
                "expected": 0.5456847283512986,
                "pValue": 0.42537653706920725,
                "mapped_id_list": {"mapped_id": "Q7JXZ2"},
                "list_name": "upload_1",
                "plus_minus": "+"
            },
            "number_in_reference": 19,
            "term": {
                "id": "GO:0042398",
                "label": "cellular modified amino acid biosynthetic process"
            }
        },
        {
            "input_list": {
                "number_in_list": 1,
                "fold_enrichment": 1.8325599893941402,
                "fdr": 1,
                "expected": 0.5456847283512986,
                "pValue": 0.42537653706920725,
                "mapped_id_list": {"mapped_id": "P10987"},
                "list_name": "upload_1",
                "plus_minus": "+"
            },
            "number_in_reference": 19,
            "term": {
                "id": "GO:0032507",
                "label": "maintenance of protein location in cell"
            }
        },
        {
            "input_list": {
                "number_in_list": 2,
                "fold_enrichment": 1.8325599893941402,
                "fdr": 1,
                "expected": 1.091369456702597,
                "pValue": 0.29830883026482613,
                "mapped_id_list": {"mapped_id": [
                    "P11147",
                    "P29844"
                ]},
                "list_name": "upload_1",
                "plus_minus": "+"
            },
            "number_in_reference": 38,
            "term": {
                "id": "GO:0035194",
                "label": "regulatory ncRNA-mediated post-transcriptional gene silencing"
            }
        },
        {
            "input_list": {
                "number_in_list": 1,
                "fold_enrichment": 1.8325599893941402,
                "fdr": 1,
                "expected": 0.5456847283512986,
                "pValue": 0.42537653706920725,
                "mapped_id_list": {"mapped_id": "Q9V3I2"},
                "list_name": "upload_1",
                "plus_minus": "+"
            },
            "number_in_reference": 19,
            "term": {
                "id": "GO:0035126",
                "label": "post-embryonic genitalia morphogenesis"
            }
        },
        {
            "input_list": {
                "number_in_list": 12,
                "fold_enrichment": 1.8325599893941402,
                "fdr": 0.3275497226718607,
                "expected": 6.548216740215583,
                "pValue": 0.04177253548244378,
                "mapped_id_list": {"mapped_id": [
                    "Q06849",
                    "P40793",
                    "P61209",
                    "P25160",
                    "P54351",
                    "P40946",
                    "A0A0B4LGD3",
                    "P25228",
                    "P11147",
                    "Q8IQV0",
                    "Q9VHV5",
                    "A1Z9M6"
                ]},
                "list_name": "upload_1",
                "plus_minus": "+"
            },
            "number_in_reference": 228,
            "term": {
                "id": "GO:0099537",
                "label": "trans-synaptic signaling"
            }
        },
        {
            "input_list": {
                "number_in_list": 1,
                "fold_enrichment": 1.8325599893941402,
                "fdr": 1,
                "expected": 0.5456847283512986,
                "pValue": 0.42537653706920725,
                "mapped_id_list": {"mapped_id": "Q9V3I2"},
                "list_name": "upload_1",
                "plus_minus": "+"
            },
            "number_in_reference": 19,
            "term": {
                "id": "GO:0048808",
                "label": "male genitalia morphogenesis"
            }
        },
        {
            "input_list": {
                "number_in_list": 1,
                "fold_enrichment": 1.8325599893941402,
                "fdr": 1,
                "expected": 0.5456847283512986,
                "pValue": 0.42537653706920725,
                "mapped_id_list": {"mapped_id": "Q9V3I2"},
                "list_name": "upload_1",
                "plus_minus": "+"
            },
            "number_in_reference": 19,
            "term": {
                "id": "GO:0048805",
                "label": "imaginal disc-derived genitalia morphogenesis"
            }
        },
        {
            "input_list": {
                "number_in_list": 1,
                "fold_enrichment": 1.8325599893941402,
                "fdr": 1,
                "expected": 0.5456847283512986,
                "pValue": 0.42537653706920725,
                "mapped_id_list": {"mapped_id": "Q9VFW4"},
                "list_name": "upload_1",
                "plus_minus": "+"
            },
            "number_in_reference": 19,
            "term": {
                "id": "GO:0046628",
                "label": "positive regulation of insulin receptor signaling pathway"
            }
        },
        {
            "input_list": {
                "number_in_list": 1,
                "fold_enrichment": 1.8325599893941402,
                "fdr": 1,
                "expected": 0.5456847283512986,
                "pValue": 0.42537653706920725,
                "mapped_id_list": {"mapped_id": "P29844"},
                "list_name": "upload_1",
                "plus_minus": "+"
            },
            "number_in_reference": 19,
            "term": {
                "id": "GO:0046621",
                "label": "negative regulation of organ growth"
            }
        },
        {
            "input_list": {
                "number_in_list": 1,
                "fold_enrichment": 1.8325599893941402,
                "fdr": 1,
                "expected": 0.5456847283512986,
                "pValue": 0.42537653706920725,
                "mapped_id_list": {"mapped_id": "Q9VFW4"},
                "list_name": "upload_1",
                "plus_minus": "+"
            },
            "number_in_reference": 19,
            "term": {
                "id": "GO:1900078",
                "label": "positive regulation of cellular response to insulin stimulus"
            }
        },
        {
            "input_list": {
                "number_in_list": 1,
                "fold_enrichment": 1.8325599893941402,
                "fdr": 1,
                "expected": 0.5456847283512986,
                "pValue": 0.42537653706920725,
                "mapped_id_list": {"mapped_id": "Q9VND8"},
                "list_name": "upload_1",
                "plus_minus": "+"
            },
            "number_in_reference": 19,
            "term": {
                "id": "GO:0032007",
                "label": "negative regulation of TOR signaling"
            }
        },
        {
            "input_list": {
                "number_in_list": 2,
                "fold_enrichment": 1.8325599893941402,
                "fdr": 1,
                "expected": 1.091369456702597,
                "pValue": 0.29830883026482613,
                "mapped_id_list": {"mapped_id": [
                    "Q9VQD7",
                    "Q9VWI0"
                ]},
                "list_name": "upload_1",
                "plus_minus": "+"
            },
            "number_in_reference": 38,
            "term": {
                "id": "GO:0010257",
                "label": "NADH dehydrogenase complex assembly"
            }
        },
        {
            "input_list": {
                "number_in_list": 1,
                "fold_enrichment": 1.8325599893941402,
                "fdr": 1,
                "expected": 0.5456847283512986,
                "pValue": 0.42537653706920725,
                "mapped_id_list": {"mapped_id": "Q9VFF3"},
                "list_name": "upload_1",
                "plus_minus": "+"
            },
            "number_in_reference": 19,
            "term": {
                "id": "GO:0000466",
                "label": "maturation of 5.8S rRNA from tricistronic rRNA transcript (SSU-rRNA, 5.8S rRNA, LSU-rRNA)"
            }
        },
        {
            "input_list": {
                "number_in_list": 1,
                "fold_enrichment": 1.8325599893941402,
                "fdr": 1,
                "expected": 0.5456847283512986,
                "pValue": 0.42537653706920725,
                "mapped_id_list": {"mapped_id": "P08646"},
                "list_name": "upload_1",
                "plus_minus": "+"
            },
            "number_in_reference": 19,
            "term": {
                "id": "GO:0007449",
                "label": "proximal/distal pattern formation, imaginal disc"
            }
        },
        {
            "input_list": {
                "number_in_list": 1,
                "fold_enrichment": 1.8325599893941402,
                "fdr": 1,
                "expected": 0.5456847283512986,
                "pValue": 0.42537653706920725,
                "mapped_id_list": {"mapped_id": "P49283"},
                "list_name": "upload_1",
                "plus_minus": "+"
            },
            "number_in_reference": 19,
            "term": {
                "id": "GO:1904062",
                "label": "regulation of monoatomic cation transmembrane transport"
            }
        },
        {
            "input_list": {
                "number_in_list": 1,
                "fold_enrichment": 1.8325599893941402,
                "fdr": 1,
                "expected": 0.5456847283512986,
                "pValue": 0.42537653706920725,
                "mapped_id_list": {"mapped_id": "P48148"},
                "list_name": "upload_1",
                "plus_minus": "+"
            },
            "number_in_reference": 19,
            "term": {
                "id": "GO:0007370",
                "label": "ventral furrow formation"
            }
        },
        {
            "input_list": {
                "number_in_list": 10,
                "fold_enrichment": 1.8229654344758464,
                "fdr": 0.4735779091024547,
                "expected": 5.48556753237358,
                "pValue": 0.07394462089494468,
                "mapped_id_list": {"mapped_id": [
                    "Q9VA54",
                    "Q7KMQ0",
                    "Q9V3V6",
                    "Q7KN62",
                    "Q9V405",
                    "P48601",
                    "Q9VTQ9",
                    "O18413",
                    "Q9W414",
                    "Q9VH79"
                ]},
                "list_name": "upload_1",
                "plus_minus": "+"
            },
            "number_in_reference": 191,
            "term": {
                "id": "GO:0043161",
                "label": "proteasome-mediated ubiquitin-dependent protein catabolic process"
            }
        },
        {
            "input_list": {
                "number_in_list": 7,
                "fold_enrichment": 1.8054109525142268,
                "fdr": 0.599418109286282,
                "expected": 3.8772335961802797,
                "pValue": 0.11341217128466496,
                "mapped_id_list": {"mapped_id": [
                    "O46080",
                    "P40792",
                    "P23625",
                    "Q05733",
                    "P05031",
                    "P48554",
                    "A0A0B4KHT3"
                ]},
                "list_name": "upload_1",
                "plus_minus": "+"
            },
            "number_in_reference": 135,
            "term": {
                "id": "GO:0040011",
                "label": "locomotion"
            }
        },
        {
            "input_list": {
                "number_in_list": 3,
                "fold_enrichment": 1.8009641275080344,
                "fdr": 0.9593291171306506,
                "expected": 1.6657744339144904,
                "pValue": 0.232258628357947,
                "mapped_id_list": {"mapped_id": [
                    "Q9VRD6",
                    "Q9VUN3",
                    "Q9VZ23"
                ]},
                "list_name": "upload_1",
                "plus_minus": "+"
            },
            "number_in_reference": 58,
            "term": {
                "id": "GO:0034504",
                "label": "protein localization to nucleus"
            }
        },
        {
            "input_list": {
                "number_in_list": 3,
                "fold_enrichment": 1.8009641275080344,
                "fdr": 0.9587946719400486,
                "expected": 1.6657744339144904,
                "pValue": 0.232258628357947,
                "mapped_id_list": {"mapped_id": [
                    "P40793",
                    "Q9VUN3",
                    "Q9VZ23"
                ]},
                "list_name": "upload_1",
                "plus_minus": "+"
            },
            "number_in_reference": 58,
            "term": {
                "id": "GO:0031503",
                "label": "protein-containing complex localization"
            }
        },
        {
            "input_list": {
                "number_in_list": 8,
                "fold_enrichment": 1.7970910863736083,
                "fdr": 0.5211432585596487,
                "expected": 4.451638573392173,
                "pValue": 0.0891780906685067,
                "mapped_id_list": {"mapped_id": [
                    "Q9VND8",
                    "P16378",
                    "P08646",
                    "Q9VHJ4",
                    "O97125",
                    "Q7JMZ0",
                    "A0A0B4KHT3",
                    "Q7KLI1"
                ]},
                "list_name": "upload_1",
                "plus_minus": "+"
            },
            "number_in_reference": 155,
            "term": {
                "id": "GO:0042594",
                "label": "response to starvation"
            }
        },
        {
            "input_list": {
                "number_in_list": 79,
                "fold_enrichment": 1.7896373090960342,
                "fdr": 1.3247975741132784E-5,
                "expected": 44.14302249873399,
                "pValue": 2.3420847801462817E-7,
                "mapped_id_list": {"mapped_id": [
                    "Q9Y105",
                    "Q9VK47",
                    "O18475",
                    "A1ZBE9",
                    "Q9VIE7",
                    "Q9U9Q1",
                    "Q9W1K4",
                    "Q24169",
                    "P35381",
                    "Q9VSM9",
                    "Q9VL76",
                    "Q9VVC9",
                    "P48602",
                    "Q9VI57",
                    "Q9VGN7",
                    "Q9VFL5",
                    "O18680",
                    "O96532",
                    "Q9W457",
                    "Q9W374",
                    "Q9VIF1",
                    "O46079",
                    "P45890",
                    "Q27297",
                    "A1Z746",
                    "Q24062",
                    "Q9VQN8",
                    "Q27331",
                    "Q9VRP4",
                    "P35600",
                    "Q9U915",
                    "O46080",
                    "A1ZB29",
                    "O16810",
                    "Q8IQV1",
                    "Q9VSW1",
                    "Q9VKW3",
                    "Q9VBI2",
                    "Q9W102",
                    "Q9VP47",
                    "Q9VV41",
                    "P11147",
                    "Q9VNE3",
                    "Q8IQM9",
                    "Q05825",
                    "Q9VAX8",
                    "Q9VRA2",
                    "Q9Y0Z0",
                    "Q9VUC3",
                    "A1Z7R8",
                    "P05031",
                    "Q9VIT2",
                    "Q9VU31",
                    "P53034",
                    "Q9VFF3",
                    "E1JGL8",
                    "Q9VV59",
                    "Q9VUL1",
                    "Q9XZT6",
                    "Q7JZB4",
                    "A1Z7S3",
                    "Q9VX15",
                    "O77135",
                    "Q9VWT5",
                    "Q9VKD3",
                    "Q9VA43",
                    "Q8IQG9",
                    "Q9VHS0",
                    "Q05733",
                    "Q9VFW4",
                    "Q9VE86",
                    "Q9VC87",
                    "Q9VGU6",
                    "A1Z7K9",
                    "P28668",
                    "Q9VWH7",
                    "Q8SX76",
                    "Q9VWD6",
                    "Q8SZ30"
                ]},
                "list_name": "upload_1",
                "plus_minus": "+"
            },
            "number_in_reference": 1537,
            "term": {
                "id": "GO:0046483",
                "label": "heterocycle metabolic process"
            }
        },
        {
            "input_list": {
                "number_in_list": 2,
                "fold_enrichment": 1.7855712717173675,
                "fdr": 1,
                "expected": 1.1200897055631918,
                "pValue": 0.30898817969976095,
                "mapped_id_list": {"mapped_id": [
                    "P16378",
                    "Q9VUC7"
                ]},
                "list_name": "upload_1",
                "plus_minus": "+"
            },
            "number_in_reference": 39,
            "term": {
                "id": "GO:0010001",
                "label": "glial cell differentiation"
            }
        },
        {
            "input_list": {
                "number_in_list": 2,
                "fold_enrichment": 1.7855712717173675,
                "fdr": 1,
                "expected": 1.1200897055631918,
                "pValue": 0.30898817969976095,
                "mapped_id_list": {"mapped_id": [
                    "Q7KN62",
                    "Q7KLI1"
                ]},
                "list_name": "upload_1",
                "plus_minus": "+"
            },
            "number_in_reference": 39,
            "term": {
                "id": "GO:0060033",
                "label": "anatomical structure regression"
            }
        },
        {
            "input_list": {
                "number_in_list": 2,
                "fold_enrichment": 1.7855712717173675,
                "fdr": 1,
                "expected": 1.1200897055631918,
                "pValue": 0.30898817969976095,
                "mapped_id_list": {"mapped_id": [
                    "Q06849",
                    "P40793"
                ]},
                "list_name": "upload_1",
                "plus_minus": "+"
            },
            "number_in_reference": 39,
            "term": {
                "id": "GO:0055059",
                "label": "asymmetric neuroblast division"
            }
        },
        {
            "input_list": {
                "number_in_list": 4,
                "fold_enrichment": 1.7855712717173675,
                "fdr": 1,
                "expected": 2.2401794111263835,
                "pValue": 0.2882586559301815,
                "mapped_id_list": {"mapped_id": [
                    "P61209",
                    "Q7KY04",
                    "A0A0B4KHT3",
                    "Q9V3I2"
                ]},
                "list_name": "upload_1",
                "plus_minus": "+"
            },
            "number_in_reference": 78,
            "term": {
                "id": "GO:0030100",
                "label": "regulation of endocytosis"
            }
        },
        {
            "input_list": {
                "number_in_list": 6,
                "fold_enrichment": 1.7855712717173675,
                "fdr": 0.7518191597145429,
                "expected": 3.360269116689575,
                "pValue": 0.15320471405788932,
                "mapped_id_list": {"mapped_id": [
                    "Q9VND8",
                    "P08646",
                    "Q7PLE9",
                    "Q9W3Q0",
                    "Q9VHJ4",
                    "A1Z7S3"
                ]},
                "list_name": "upload_1",
                "plus_minus": "+"
            },
            "number_in_reference": 117,
            "term": {
                "id": "GO:0010506",
                "label": "regulation of autophagy"
            }
        },
        {
            "input_list": {
                "number_in_list": 6,
                "fold_enrichment": 1.7704393117875592,
                "fdr": 0.7632940340903236,
                "expected": 3.38898936555017,
                "pValue": 0.1558520747069716,
                "mapped_id_list": {"mapped_id": [
                    "P08646",
                    "O18335",
                    "O18334",
                    "Q9VFW4",
                    "O01346",
                    "Q9W1K4"
                ]},
                "list_name": "upload_1",
                "plus_minus": "+"
            },
            "number_in_reference": 118,
            "term": {
                "id": "GO:0007308",
                "label": "oocyte construction"
            }
        },
        {
            "input_list": {
                "number_in_list": 3,
                "fold_enrichment": 1.7704393117875592,
                "fdr": 0.9849690814010043,
                "expected": 1.694494682775085,
                "pValue": 0.2399283659822959,
                "mapped_id_list": {"mapped_id": [
                    "O46080",
                    "Q9VFF3",
                    "A1Z7K9"
                ]},
                "list_name": "upload_1",
                "plus_minus": "+"
            },
            "number_in_reference": 59,
            "term": {
                "id": "GO:0000956",
                "label": "nuclear-transcribed mRNA catabolic process"
            }
        },
        {
            "input_list": {
                "number_in_list": 6,
                "fold_enrichment": 1.7704393117875592,
                "fdr": 0.7627898768683353,
                "expected": 3.38898936555017,
                "pValue": 0.1558520747069716,
                "mapped_id_list": {"mapped_id": [
                    "P20228",
                    "P16378",
                    "Q8IPY3",
                    "Q9VLQ1",
                    "Q9VHV5",
                    "P08645"
                ]},
                "list_name": "upload_1",
                "plus_minus": "+"
            },
            "number_in_reference": 118,
            "term": {
                "id": "GO:0034329",
                "label": "cell junction assembly"
            }
        },
        {
            "input_list": {
                "number_in_list": 3,
                "fold_enrichment": 1.7704393117875592,
                "fdr": 0.9844236943127423,
                "expected": 1.694494682775085,
                "pValue": 0.2399283659822959,
                "mapped_id_list": {"mapped_id": [
                    "P23625",
                    "O18334",
                    "Q8SWV6"
                ]},
                "list_name": "upload_1",
                "plus_minus": "+"
            },
            "number_in_reference": 59,
            "term": {
                "id": "GO:0009583",
                "label": "detection of light stimulus"
            }
        },
        {
            "input_list": {
                "number_in_list": 10,
                "fold_enrichment": 1.7674436445933333,
                "fdr": 0.5034329859285477,
                "expected": 5.657889025537148,
                "pValue": 0.0795573585050377,
                "mapped_id_list": {"mapped_id": [
                    "P61209",
                    "A1Z7R8",
                    "O18335",
                    "O18332",
                    "Q27297",
                    "P40946",
                    "Q9VZ23",
                    "O77135",
                    "Q8SX76",
                    "Q8SZ30"
                ]},
                "list_name": "upload_1",
                "plus_minus": "+"
            },
            "number_in_reference": 197,
            "term": {
                "id": "GO:1903046",
                "label": "meiotic cell cycle process"
            }
        },
        {
            "input_list": {
                "number_in_list": 28,
                "fold_enrichment": 1.7661628883291351,
                "fdr": 0.060704847711123174,
                "expected": 15.853577371048253,
                "pValue": 0.003760259797490626,
                "mapped_id_list": {"mapped_id": [
                    "O18335",
                    "P54351",
                    "Q24192",
                    "P11147",
                    "Q9VNG6",
                    "Q9Y0Z0",
                    "Q7KY04",
                    "P48148",
                    "P08645",
                    "Q9VM50",
                    "P08646",
                    "O76742",
                    "Q9VRP4",
                    "Q9W414",
                    "Q9V3I2",
                    "O01346",
                    "Q9VND8",
                    "P16378",
                    "P40793",
                    "Q0E961",
                    "P40792",
                    "Q9VD64",
                    "O18339",
                    "Q7JWS8",
                    "P48554",
                    "P48555",
                    "P25157",
                    "Q9VD29"
                ]},
                "list_name": "upload_1",
                "plus_minus": "+"
            },
            "number_in_reference": 552,
            "term": {
                "id": "GO:0060429",
                "label": "epithelium development"
            }
        },
        {
            "input_list": {
                "number_in_list": 12,
                "fold_enrichment": 1.762969103720945,
                "fdr": 0.3720668511810795,
                "expected": 6.806698979960935,
                "pValue": 0.04890595317818778,
                "mapped_id_list": {"mapped_id": [
                    "Q06849",
                    "P40793",
                    "P61209",
                    "P25160",
                    "P54351",
                    "P40946",
                    "A0A0B4LGD3",
                    "P25228",
                    "P11147",
                    "Q8IQV0",
                    "Q9VHV5",
                    "A1Z9M6"
                ]},
                "list_name": "upload_1",
                "plus_minus": "+"
            },
            "number_in_reference": 237,
            "term": {
                "id": "GO:0099536",
                "label": "synaptic signaling"
            }
        },
        {
            "input_list": {
                "number_in_list": 72,
                "fold_enrichment": 1.7592575898183747,
                "fdr": 7.141851108349367E-5,
                "expected": 40.92635462634739,
                "pValue": 1.4746332248008814E-6,
                "mapped_id_list": {"mapped_id": [
                    "Q9Y105",
                    "Q9VK47",
                    "O18475",
                    "A1ZBE9",
                    "Q9VIE7",
                    "Q9U9Q1",
                    "Q9W1K4",
                    "Q24169",
                    "P35381",
                    "Q9VSM9",
                    "Q9VL76",
                    "Q9VVC9",
                    "P48602",
                    "Q9VI57",
                    "Q9VGN7",
                    "Q9VFL5",
                    "O96532",
                    "Q9W374",
                    "Q9VIF1",
                    "O46079",
                    "P45890",
                    "Q27297",
                    "A1Z746",
                    "Q24062",
                    "Q9VQN8",
                    "Q27331",
                    "Q9VRP4",
                    "P35600",
                    "Q9U915",
                    "O46080",
                    "A1ZB29",
                    "O16810",
                    "Q8IQV1",
                    "Q9VSW1",
                    "Q9VKW3",
                    "Q9VBI2",
                    "Q9W102",
                    "Q9VP47",
                    "Q9VV41",
                    "P11147",
                    "Q9VNE3",
                    "Q05825",
                    "Q9VAX8",
                    "Q9Y0Z0",
                    "Q9VUC3",
                    "A1Z7R8",
                    "Q9VIT2",
                    "Q9VU31",
                    "P53034",
                    "Q9VFF3",
                    "E1JGL8",
                    "Q9VV59",
                    "Q9VUL1",
                    "Q9XZT6",
                    "Q7JZB4",
                    "Q9VX15",
                    "O77135",
                    "Q9VWT5",
                    "Q9VKD3",
                    "Q9VA43",
                    "Q8IQG9",
                    "Q9VHS0",
                    "Q9VFW4",
                    "Q9VE86",
                    "Q9VC87",
                    "Q9VGU6",
                    "A1Z7K9",
                    "P28668",
                    "Q9VWH7",
                    "Q8SX76",
                    "Q9VWD6",
                    "Q8SZ30"
                ]},
                "list_name": "upload_1",
                "plus_minus": "+"
            },
            "number_in_reference": 1425,
            "term": {
                "id": "GO:0006139",
                "label": "nucleobase-containing compound metabolic process"
            }
        },
        {
            "input_list": {
                "number_in_list": 27,
                "fold_enrichment": 1.7572023823536338,
                "fdr": 0.07447133863719231,
                "expected": 15.365333140418143,
                "pValue": 0.004974806022322563,
                "mapped_id_list": {"mapped_id": [
                    "O18335",
                    "O18334",
                    "Q7KN62",
                    "Q7KLI1",
                    "P54359",
                    "Q9W1K4",
                    "Q9Y0Z0",
                    "Q8T8W3",
                    "P32392",
                    "P40946",
                    "Q9W5X0",
                    "Q9W074",
                    "P48148",
                    "P08646",
                    "P10987",
                    "Q27297",
                    "Q27331",
                    "O77135",
                    "Q9V3I2",
                    "O01346",
                    "P40793",
                    "P40792",
                    "P48554",
                    "Q9VLQ1",
                    "P40797",
                    "Q8SZ30",
                    "P83967"
                ]},
                "list_name": "upload_1",
                "plus_minus": "+"
            },
            "number_in_reference": 535,
            "term": {
                "id": "GO:0048646",
                "label": "anatomical structure formation involved in morphogenesis"
            }
        },
        {
            "input_list": {
                "number_in_list": 8,
                "fold_enrichment": 1.7518812477227,
                "fdr": 0.7053811271151463,
                "expected": 4.5665195688345515,
                "pValue": 0.14240892930691754,
                "mapped_id_list": {"mapped_id": [
                    "Q9VYH2",
                    "Q9VYB7",
                    "Q9VZF6",
                    "Q9VIT2",
                    "Q8IQV1",
                    "Q7KUZ9",
                    "Q7KLI1",
                    "Q7JXZ2"
                ]},
                "list_name": "upload_1",
                "plus_minus": "+"
            },
            "number_in_reference": 159,
            "term": {
                "id": "GO:0006790",
                "label": "sulfur compound metabolic process"
            }
        },
        {
            "input_list": {
                "number_in_list": 1,
                "fold_enrichment": 1.7409319899244333,
                "fdr": 1,
                "expected": 0.5744049772118932,
                "pValue": 0.44190258129766147,
                "mapped_id_list": {"mapped_id": "P48148"},
                "list_name": "upload_1",
                "plus_minus": "+"
            },
            "number_in_reference": 20,
            "term": {
                "id": "GO:0110020",
                "label": "regulation of actomyosin structure organization"
            }
        },
        {
            "input_list": {
                "number_in_list": 1,
                "fold_enrichment": 1.7409319899244333,
                "fdr": 1,
                "expected": 0.5744049772118932,
                "pValue": 0.44190258129766147,
                "mapped_id_list": {"mapped_id": "Q7KN62"},
                "list_name": "upload_1",
                "plus_minus": "+"
            },
            "number_in_reference": 20,
            "term": {
                "id": "GO:0007279",
                "label": "pole cell formation"
            }
        },
        {
            "input_list": {
                "number_in_list": 2,
                "fold_enrichment": 1.7409319899244333,
                "fdr": 1,
                "expected": 1.1488099544237864,
                "pValue": 0.3196344793457592,
                "mapped_id_list": {"mapped_id": [
                    "P08646",
                    "Q9Y162"
                ]},
                "list_name": "upload_1",
                "plus_minus": "+"
            },
            "number_in_reference": 40,
            "term": {
                "id": "GO:0045465",
                "label": "R8 cell differentiation"
            }
        },
        {
            "input_list": {
                "number_in_list": 2,
                "fold_enrichment": 1.7409319899244333,
                "fdr": 1,
                "expected": 1.1488099544237864,
                "pValue": 0.3196344793457592,
                "mapped_id_list": {"mapped_id": [
                    "Q8I0P1",
                    "Q8IPK4"
                ]},
                "list_name": "upload_1",
                "plus_minus": "+"
            },
            "number_in_reference": 40,
            "term": {
                "id": "GO:1902905",
                "label": "positive regulation of supramolecular fiber organization"
            }
        },
        {
            "input_list": {
                "number_in_list": 1,
                "fold_enrichment": 1.7409319899244333,
                "fdr": 1,
                "expected": 0.5744049772118932,
                "pValue": 0.44190258129766147,
                "mapped_id_list": {"mapped_id": "Q9VSW1"},
                "list_name": "upload_1",
                "plus_minus": "+"
            },
            "number_in_reference": 20,
            "term": {
                "id": "GO:0005976",
                "label": "polysaccharide metabolic process"
            }
        },
        {
            "input_list": {
                "number_in_list": 1,
                "fold_enrichment": 1.7409319899244333,
                "fdr": 1,
                "expected": 0.5744049772118932,
                "pValue": 0.44190258129766147,
                "mapped_id_list": {"mapped_id": "P08646"},
                "list_name": "upload_1",
                "plus_minus": "+"
            },
            "number_in_reference": 20,
            "term": {
                "id": "GO:0035223",
                "label": "leg disc pattern formation"
            }
        },
        {
            "input_list": {
                "number_in_list": 5,
                "fold_enrichment": 1.7409319899244333,
                "fdr": 0.9120767459805345,
                "expected": 2.872024886059466,
                "pValue": 0.2140487801970512,
                "mapped_id_list": {"mapped_id": [
                    "Q9VCX4",
                    "A1Z9E3",
                    "Q9VM33",
                    "Q9VAV2",
                    "Q7K3V6"
                ]},
                "list_name": "upload_1",
                "plus_minus": "+"
            },
            "number_in_reference": 100,
            "term": {
                "id": "GO:0032543",
                "label": "mitochondrial translation"
            }
        },
        {
            "input_list": {
                "number_in_list": 1,
                "fold_enrichment": 1.7409319899244333,
                "fdr": 1,
                "expected": 0.5744049772118932,
                "pValue": 0.44190258129766147,
                "mapped_id_list": {"mapped_id": "P00399"},
                "list_name": "upload_1",
                "plus_minus": "+"
            },
            "number_in_reference": 20,
            "term": {
                "id": "GO:0006123",
                "label": "mitochondrial electron transport, cytochrome c to oxygen"
            }
        },
        {
            "input_list": {
                "number_in_list": 1,
                "fold_enrichment": 1.7409319899244333,
                "fdr": 1,
                "expected": 0.5744049772118932,
                "pValue": 0.44190258129766147,
                "mapped_id_list": {"mapped_id": "Q8I0P1"},
                "list_name": "upload_1",
                "plus_minus": "+"
            },
            "number_in_reference": 20,
            "term": {
                "id": "GO:1901880",
                "label": "negative regulation of protein depolymerization"
            }
        },
        {
            "input_list": {
                "number_in_list": 1,
                "fold_enrichment": 1.7409319899244333,
                "fdr": 1,
                "expected": 0.5744049772118932,
                "pValue": 0.44190258129766147,
                "mapped_id_list": {"mapped_id": "Q8SX76"},
                "list_name": "upload_1",
                "plus_minus": "+"
            },
            "number_in_reference": 20,
            "term": {
                "id": "GO:0051445",
                "label": "regulation of meiotic cell cycle"
            }
        },
        {
            "input_list": {
                "number_in_list": 1,
                "fold_enrichment": 1.7409319899244333,
                "fdr": 1,
                "expected": 0.5744049772118932,
                "pValue": 0.44190258129766147,
                "mapped_id_list": {"mapped_id": "P48148"},
                "list_name": "upload_1",
                "plus_minus": "+"
            },
            "number_in_reference": 20,
            "term": {
                "id": "GO:0070593",
                "label": "dendrite self-avoidance"
            }
        },
        {
            "input_list": {
                "number_in_list": 2,
                "fold_enrichment": 1.7409319899244333,
                "fdr": 1,
                "expected": 1.1488099544237864,
                "pValue": 0.3196344793457592,
                "mapped_id_list": {"mapped_id": [
                    "P16378",
                    "Q9VLQ1"
                ]},
                "list_name": "upload_1",
                "plus_minus": "+"
            },
            "number_in_reference": 40,
            "term": {
                "id": "GO:0120193",
                "label": "tight junction organization"
            }
        },
        {
            "input_list": {
                "number_in_list": 2,
                "fold_enrichment": 1.7409319899244333,
                "fdr": 1,
                "expected": 1.1488099544237864,
                "pValue": 0.3196344793457592,
                "mapped_id_list": {"mapped_id": [
                    "P16378",
                    "Q9VLQ1"
                ]},
                "list_name": "upload_1",
                "plus_minus": "+"
            },
            "number_in_reference": 40,
            "term": {
                "id": "GO:0120192",
                "label": "tight junction assembly"
            }
        },
        {
            "input_list": {
                "number_in_list": 1,
                "fold_enrichment": 1.7409319899244333,
                "fdr": 1,
                "expected": 0.5744049772118932,
                "pValue": 0.44190258129766147,
                "mapped_id_list": {"mapped_id": "Q9VL22"},
                "list_name": "upload_1",
                "plus_minus": "+"
            },
            "number_in_reference": 20,
            "term": {
                "id": "GO:0051205",
                "label": "protein insertion into membrane"
            }
        },
        {
            "input_list": {
                "number_in_list": 1,
                "fold_enrichment": 1.7409319899244333,
                "fdr": 1,
                "expected": 0.5744049772118932,
                "pValue": 0.44190258129766147,
                "mapped_id_list": {"mapped_id": "Q9V9U1"},
                "list_name": "upload_1",
                "plus_minus": "+"
            },
            "number_in_reference": 20,
            "term": {
                "id": "GO:0034219",
                "label": "carbohydrate transmembrane transport"
            }
        },
        {
            "input_list": {
                "number_in_list": 3,
                "fold_enrichment": 1.740931989924433,
                "fdr": 1,
                "expected": 1.7232149316356797,
                "pValue": 0.24763996442028408,
                "mapped_id_list": {"mapped_id": [
                    "P25160",
                    "O76742",
                    "Q9VD29"
                ]},
                "list_name": "upload_1",
                "plus_minus": "+"
            },
            "number_in_reference": 60,
            "term": {
                "id": "GO:0032386",
                "label": "regulation of intracellular transport"
            }
        },
        {
            "input_list": {
                "number_in_list": 3,
                "fold_enrichment": 1.740931989924433,
                "fdr": 1,
                "expected": 1.7232149316356797,
                "pValue": 0.24763996442028408,
                "mapped_id_list": {"mapped_id": [
                    "P35381",
                    "P40793",
                    "P10987"
                ]},
                "list_name": "upload_1",
                "plus_minus": "+"
            },
            "number_in_reference": 60,
            "term": {
                "id": "GO:0051235",
                "label": "maintenance of location"
            }
        },
        {
            "input_list": {
                "number_in_list": 21,
                "fold_enrichment": 1.7367967595445652,
                "fdr": 0.1839643490505349,
                "expected": 12.091224770310353,
                "pValue": 0.01621170309446684,
                "mapped_id_list": {"mapped_id": [
                    "Q9W457",
                    "Q7KN62",
                    "P11147",
                    "Q9VTQ9",
                    "Q8INI8",
                    "Q9VX97",
                    "Q9W414",
                    "O77277",
                    "Q9BIR7",
                    "Q9VKC2",
                    "Q9VND8",
                    "Q9BIS2",
                    "P23625",
                    "A1Z6N4",
                    "P02825",
                    "A1Z6N2",
                    "P40946",
                    "O15971",
                    "Q8MQV5",
                    "P08645",
                    "P29844"
                ]},
                "list_name": "upload_1",
                "plus_minus": "+"
            },
            "number_in_reference": 421,
            "term": {
                "id": "GO:0010033",
                "label": "response to organic substance"
            }
        },
        {
            "input_list": {
                "number_in_list": 12,
                "fold_enrichment": 1.7265441222391076,
                "fdr": 0.48078249774045206,
                "expected": 6.950300224263907,
                "pValue": 0.07519931374914762,
                "mapped_id_list": {"mapped_id": [
                    "Q9VND8",
                    "Q9Y0Z0",
                    "P40793",
                    "P08646",
                    "Q8MVS5",
                    "P40792",
                    "P54351",
                    "Q9VD64",
                    "Q27331",
                    "Q9W5X0",
                    "P48554",
                    "P48148"
                ]},
                "list_name": "upload_1",
                "plus_minus": "+"
            },
            "number_in_reference": 242,
            "term": {
                "id": "GO:0007424",
                "label": "open tracheal system development"
            }
        },
        {
            "input_list": {
                "number_in_list": 10,
                "fold_enrichment": 1.723695039529142,
                "fdr": 0.502533298738349,
                "expected": 5.801490269840121,
                "pValue": 0.08538318800426198,
                "mapped_id_list": {"mapped_id": [
                    "Q9VND8",
                    "Q8I0P1",
                    "P08646",
                    "P40792",
                    "P32392",
                    "P45891",
                    "O18332",
                    "Q4QPP5",
                    "P45888",
                    "Q9VD29"
                ]},
                "list_name": "upload_1",
                "plus_minus": "+"
            },
            "number_in_reference": 202,
            "term": {
                "id": "GO:0051240",
                "label": "positive regulation of multicellular organismal process"
            }
        },
        {
            "input_list": {
                "number_in_list": 14,
                "fold_enrichment": 1.7224768804906057,
                "fdr": 0.34890481706834525,
                "expected": 8.127830427548288,
                "pValue": 0.045343500517789,
                "mapped_id_list": {"mapped_id": [
                    "P08646",
                    "O18680",
                    "Q24192",
                    "Q9VUL1",
                    "Q7JZB4",
                    "Q7KLI1",
                    "Q7YU24",
                    "P40793",
                    "P40792",
                    "P23625",
                    "Q9VFW4",
                    "P48554",
                    "P48555",
                    "P48148"
                ]},
                "list_name": "upload_1",
                "plus_minus": "+"
            },
            "number_in_reference": 283,
            "term": {
                "id": "GO:0002376",
                "label": "immune system process"
            }
        },
        {
            "input_list": {
                "number_in_list": 9,
                "fold_enrichment": 1.721800869156033,
                "fdr": 0.5915077782396538,
                "expected": 5.227085292628228,
                "pValue": 0.1105584713713793,
                "mapped_id_list": {"mapped_id": [
                    "A1ZBK9",
                    "P40793",
                    "Q8T8W3",
                    "P40792",
                    "Q9VD64",
                    "Q7JWS8",
                    "P48554",
                    "P08645",
                    "P40797"
                ]},
                "list_name": "upload_1",
                "plus_minus": "+"
            },
            "number_in_reference": 182,
            "term": {
                "id": "GO:0030031",
                "label": "cell projection assembly"
            }
        },
        {
            "input_list": {
                "number_in_list": 4,
                "fold_enrichment": 1.719439002394502,
                "fdr": 1,
                "expected": 2.3263401577081675,
                "pValue": 0.29728673707917935,
                "mapped_id_list": {"mapped_id": [
                    "P23625",
                    "M9PI37",
                    "O18334",
                    "Q8SWV6"
                ]},
                "list_name": "upload_1",
                "plus_minus": "+"
            },
            "number_in_reference": 81,
            "term": {
                "id": "GO:0009582",
                "label": "detection of abiotic stimulus"
            }
        },
        {
            "input_list": {
                "number_in_list": 4,
                "fold_enrichment": 1.719439002394502,
                "fdr": 1,
                "expected": 2.3263401577081675,
                "pValue": 0.29728673707917935,
                "mapped_id_list": {"mapped_id": [
                    "P23625",
                    "M9PI37",
                    "O18334",
                    "Q8SWV6"
                ]},
                "list_name": "upload_1",
                "plus_minus": "+"
            },
            "number_in_reference": 81,
            "term": {
                "id": "GO:0009581",
                "label": "detection of external stimulus"
            }
        },
        {
            "input_list": {
                "number_in_list": 3,
                "fold_enrichment": 1.7123921212371473,
                "fdr": 1,
                "expected": 1.7519351804962744,
                "pValue": 0.2553891038828321,
                "mapped_id_list": {"mapped_id": [
                    "P16378",
                    "Q9VLQ1",
                    "P08645"
                ]},
                "list_name": "upload_1",
                "plus_minus": "+"
            },
            "number_in_reference": 61,
            "term": {
                "id": "GO:0007043",
                "label": "cell-cell junction assembly"
            }
        },
        {
            "input_list": {
                "number_in_list": 18,
                "fold_enrichment": 1.7123921212371473,
                "fdr": 0.2591155315529845,
                "expected": 10.511611082977646,
                "pValue": 0.025002375851603767,
                "mapped_id_list": {"mapped_id": [
                    "Q9VIQ9",
                    "Q9VQ79",
                    "P08646",
                    "Q9VNP7",
                    "O18334",
                    "Q9VFF3",
                    "Q24192",
                    "Q86BK8",
                    "Q7KLI1",
                    "Q9VKC2",
                    "Q9VB75",
                    "P40793",
                    "P40792",
                    "Q9VFW4",
                    "P48554",
                    "Q9W074",
                    "P48555",
                    "P48148"
                ]},
                "list_name": "upload_1",
                "plus_minus": "+"
            },
            "number_in_reference": 366,
            "term": {
                "id": "GO:0098542",
                "label": "defense response to other organism"
            }
        },
        {
            "input_list": {
                "number_in_list": 14,
                "fold_enrichment": 1.710389323434531,
                "fdr": 0.35753719356961566,
                "expected": 8.185270925269478,
                "pValue": 0.04661011187425759,
                "mapped_id_list": {"mapped_id": [
                    "P08646",
                    "P61209",
                    "O18335",
                    "O18334",
                    "P40793",
                    "Q8T8W3",
                    "Q0E961",
                    "P40792",
                    "Q9Y162",
                    "P40946",
                    "Q7JWS8",
                    "P48555",
                    "P48148",
                    "P08645"
                ]},
                "list_name": "upload_1",
                "plus_minus": "+"
            },
            "number_in_reference": 285,
            "term": {
                "id": "GO:0001745",
                "label": "compound eye morphogenesis"
            }
        },
        {
            "input_list": {
                "number_in_list": 14,
                "fold_enrichment": 1.710389323434531,
                "fdr": 0.3571674550033596,
                "expected": 8.185270925269478,
                "pValue": 0.04661011187425759,
                "mapped_id_list": {"mapped_id": [
                    "Q8I0P1",
                    "Q9VIQ9",
                    "P61209",
                    "Q9VNP7",
                    "Q27297",
                    "Q9VR07",
                    "P40793",
                    "Q9VRD6",
                    "P40792",
                    "Q7JWS8",
                    "P48554",
                    "Q9W074",
                    "P48555",
                    "P48148"
                ]},
                "list_name": "upload_1",
                "plus_minus": "+"
            },
            "number_in_reference": 285,
            "term": {
                "id": "GO:0080134",
                "label": "regulation of response to stress"
            }
        },
        {
            "input_list": {
                "number_in_list": 9,
                "fold_enrichment": 1.7030856423173804,
                "fdr": 0.5993834382711093,
                "expected": 5.284525790349417,
                "pValue": 0.11332472294437572,
                "mapped_id_list": {"mapped_id": [
                    "P08646",
                    "Q8T8W3",
                    "Q0E961",
                    "P40792",
                    "O18335",
                    "O18334",
                    "Q9Y162",
                    "P48555",
                    "P08645"
                ]},
                "list_name": "upload_1",
                "plus_minus": "+"
            },
            "number_in_reference": 184,
            "term": {
                "id": "GO:0001751",
                "label": "compound eye photoreceptor cell differentiation"
            }
        },
        {
            "input_list": {
                "number_in_list": 346,
                "fold_enrichment": 1.6996683648810778,
                "fdr": 1.5589852532124715E-49,
                "expected": 203.56912392389495,
                "pValue": 4.207787458063351E-53,
                "mapped_id_list": {"mapped_id": [
                    "O18475",
                    "Q9VV61",
                    "Q9VLS8",
                    "A1ZBE9",
                    "Q9VNG6",
                    "Q8INI8",
                    "A0A0B4KHK8",
                    "Q7YU24",
                    "Q9U9Q1",
                    "Q9W1K4",
                    "Q9W4A0",
                    "M9PEU1",
                    "P32392",
                    "Q9VWI0",
                    "A1Z6N4",
                    "Q9VAN0",
                    "P51905",
                    "A1Z6N2",
                    "Q0KHU4",
                    "Q9VM50",
                    "P48602",
                    "Q9VS10",
                    "O96532",
                    "O76901",
                    "Q8MRD1",
                    "Q9VQN8",
                    "Q9VRP4",
                    "Q9W414",
                    "P40793",
                    "A1Z707",
                    "Q9U915",
                    "Q0E961",
                    "P40792",
                    "Q9VZP5",
                    "Q9V3C2",
                    "Q9Y162",
                    "A1Z9E3",
                    "Q7JWS8",
                    "Q9V4E7",
                    "Q9VJ03",
                    "Q9VTD7",
                    "P40797",
                    "Q7KTJ8",
                    "P83967",
                    "P05303",
                    "Q9W3Q0",
                    "Q9W541",
                    "A0A0B4LGD3",
                    "Q9V3T9",
                    "A1ZBC7",
                    "Q8IQM9",
                    "A1ZAA5",
                    "Q7KLI1",
                    "Q7K012",
                    "Q9VR07",
                    "Q9VKC2",
                    "Q05825",
                    "Q9VC31",
                    "Q9VRA2",
                    "Q9W4C5",
                    "Q9VEX6",
                    "P48148",
                    "Q9VJR4",
                    "P25160",
                    "P91929",
                    "Q9W3R0",
                    "Q7KUZ9",
                    "Q9VKD3",
                    "A1ZA22",
                    "Q2PDY3",
                    "Q9VYP6",
                    "Q9VD65",
                    "P13060",
                    "Q9VE86",
                    "Q9VD64",
                    "P83740",
                    "P28668",
                    "P25157",
                    "Q9Y105",
                    "Q8IR48",
                    "O46100",
                    "Q9VQ85",
                    "Q9VMQ5",
                    "Q9VPG2",
                    "Q0E931",
                    "Q7JXZ2",
                    "Q24169",
                    "Q9VNC7",
                    "Q9Y1A7",
                    "Q9VSM9",
                    "Q9VWE8",
                    "M9NFH8",
                    "Q9VVC9",
                    "B7Z122",
                    "P08645",
                    "Q9VG58",
                    "P08646",
                    "O18680",
                    "O96692",
                    "Q24062",
                    "Q27331",
                    "Q9VND8",
                    "Q9VPH6",
                    "Q9VSN9",
                    "A1ZB29",
                    "O16810",
                    "Q9VLQ1",
                    "Q8MQV5",
                    "Q8I0P1",
                    "P08736",
                    "Q8T4G5",
                    "Q9VV41",
                    "P49283",
                    "O18335",
                    "Q9VEC3",
                    "Q9VL02",
                    "O18334",
                    "Q8IQQ7",
                    "Q9V411",
                    "O18333",
                    "Q24192",
                    "O18332",
                    "Q86BK8",
                    "Q9VTQ9",
                    "Q9VNE3",
                    "P53501",
                    "Q9VT04",
                    "Q9VW68",
                    "Q9VUC3",
                    "Q0E9A7",
                    "O15971",
                    "Q9W074",
                    "Q9VM33",
                    "Q7JWF1",
                    "E1JHQ6",
                    "Q9VUC7",
                    "P04388",
                    "Q9VLR8",
                    "Q9V7Y2",
                    "Q9VU31",
                    "Q9VFF3",
                    "Q9V3Q1",
                    "Q9VHJ4",
                    "Q9VV59",
                    "Q9VX97",
                    "Q9W1J0",
                    "O01346",
                    "P16378",
                    "Q9VFW4",
                    "O18339",
                    "O18338",
                    "Q9VE46",
                    "Q9VL22",
                    "Q8IMX7",
                    "A1Z7K9",
                    "Q9VWH7",
                    "Q8IN99",
                    "Q9VMU0",
                    "Q9VD29",
                    "Q8SZ30",
                    "P02572",
                    "Q9VG07",
                    "M9PI37",
                    "Q8MV48",
                    "Q7KN62",
                    "Q9VSI1",
                    "P18486",
                    "Q9VAV2",
                    "Q9V4L4",
                    "Q9VY42",
                    "Q9VIE7",
                    "Q9VRG8",
                    "Q9VB75",
                    "P35381",
                    "Q9W0A7",
                    "Q8IR80",
                    "Q9VJ75",
                    "Q9VI57",
                    "Q9VNP7",
                    "Q9W2V3",
                    "Q9W374",
                    "Q9VIF1",
                    "Q9VPT5",
                    "Q9VUN3",
                    "O76742",
                    "A8E6R2",
                    "Q7KUT2",
                    "O77277",
                    "A0A0B4K701",
                    "Q8IQF3",
                    "Q7K3Q2",
                    "Q9V3K3",
                    "Q8IQV0",
                    "Q9VIW6",
                    "P48554",
                    "Q8IQV1",
                    "P48555",
                    "Q9VBI2",
                    "P82910",
                    "A1Z9M6",
                    "Q9VLM3",
                    "Q9VP47",
                    "Q9W389",
                    "A1ZBK9",
                    "Q9VP48",
                    "Q9VCK6",
                    "Q8MVS5",
                    "P61209",
                    "O18412",
                    "P54351",
                    "Q9VW26",
                    "P11147",
                    "P91659",
                    "P11146",
                    "P54359",
                    "Q9VAX8",
                    "Q9W1E9",
                    "P40946",
                    "P40945",
                    "Q9W3Z3",
                    "P05031",
                    "Q9VHV5",
                    "H9XVM3",
                    "Q86BP6",
                    "Q9VQ79",
                    "P03896",
                    "A0A0B4KFL3",
                    "P53034",
                    "P10987",
                    "E1JGL8",
                    "Q9XZT6",
                    "O77135",
                    "O97125",
                    "Q9VWT5",
                    "P10981",
                    "Q9W2H0",
                    "Q8IA43",
                    "Q9VYH2",
                    "Q8IA42",
                    "Q8IA41",
                    "Q9VTN9",
                    "Q9VBK1",
                    "Q9VH66",
                    "Q9VGU6",
                    "Q9VWD3",
                    "P00399",
                    "Q961Q9",
                    "P02574",
                    "Q9VWD6",
                    "Q9VIQ9",
                    "Q9VK47",
                    "O46067",
                    "Q960F7",
                    "Q9VZ23",
                    "A0A0B4K7V4",
                    "Q7K3V6",
                    "Q9V3F2",
                    "P23625",
                    "Q8IPY0",
                    "Q24208",
                    "A1Z8V9",
                    "Q8IPY3",
                    "Q9VL76",
                    "Q9W5X0",
                    "Q7KY04",
                    "Q6NR46",
                    "P29845",
                    "P29844",
                    "P29843",
                    "Q9VGN7",
                    "Q9VFL5",
                    "Q9VS57",
                    "Q9W457",
                    "A1ZBJ6",
                    "Q9VSV2",
                    "O46079",
                    "P45891",
                    "P45890",
                    "Q27297",
                    "A1Z746",
                    "Q9VTH0",
                    "A0A076NAB7",
                    "P35600",
                    "Q7K3U4",
                    "Q06849",
                    "P45889",
                    "Q9VRD6",
                    "O46080",
                    "Q9BIS2",
                    "M9MSL3",
                    "Q9VSW1",
                    "Q9VKW3",
                    "P45888",
                    "Q9VLY6",
                    "Q9W102",
                    "Q9VH09",
                    "Q0KHR7",
                    "Q9W4W8",
                    "Q9VYB7",
                    "Q9VS62",
                    "Q7K330",
                    "Q9VZ47",
                    "Q9W2S9",
                    "Q8IRK8",
                    "Q9BIR7",
                    "Q8IRK9",
                    "Q9VVM0",
                    "P18931",
                    "Q9Y0Z0",
                    "P18932",
                    "Q9VCX4",
                    "Q9VSG8",
                    "Q8T8W3",
                    "A1Z7R8",
                    "P02825",
                    "P25228",
                    "Q9VIT2",
                    "A1Z8D1",
                    "Q9VGP3",
                    "Q9V9U1",
                    "Q9VXA9",
                    "Q9VUL1",
                    "Q7JZB4",
                    "A1Z7S3",
                    "Q9VX15",
                    "Q9V9U2",
                    "Q9V3I2",
                    "P20228",
                    "Q9VTJ8",
                    "Q9VA43",
                    "Q8IQG9",
                    "Q9VQD7",
                    "Q7PLE9",
                    "Q9VHS0",
                    "Q05733",
                    "Q9VC87",
                    "Q9VZF6",
                    "Q9VK85",
                    "Q4QPP5",
                    "Q7JMZ0",
                    "A0A0B4KHT3",
                    "Q9VIU7",
                    "Q8SWV5",
                    "Q8SX76",
                    "Q8SWV6",
                    "Q8IR98"
                ]},
                "list_name": "upload_1",
                "plus_minus": "+"
            },
            "number_in_reference": 7088,
            "term": {
                "id": "GO:0009987",
                "label": "cellular process"
            }
        },
        {
            "input_list": {
                "number_in_list": 4,
                "fold_enrichment": 1.6984702340726174,
                "fdr": 1,
                "expected": 2.3550604065687626,
                "pValue": 0.30056720478947124,
                "mapped_id_list": {"mapped_id": [
                    "P08646",
                    "Q0E961",
                    "P48555",
                    "P08645"
                ]},
                "list_name": "upload_1",
                "plus_minus": "+"
            },
            "number_in_reference": 82,
            "term": {
                "id": "GO:0046552",
                "label": "photoreceptor cell fate commitment"
            }
        },
        {
            "input_list": {
                "number_in_list": 2,
                "fold_enrichment": 1.6984702340726174,
                "fdr": 1,
                "expected": 1.1775302032843813,
                "pValue": 0.3302408308580243,
                "mapped_id_list": {"mapped_id": [
                    "Q9VLR8",
                    "P48554"
                ]},
                "list_name": "upload_1",
                "plus_minus": "+"
            },
            "number_in_reference": 41,
            "term": {
                "id": "GO:0007631",
                "label": "feeding behavior"
            }
        },
        {
            "input_list": {
                "number_in_list": 2,
                "fold_enrichment": 1.6984702340726174,
                "fdr": 1,
                "expected": 1.1775302032843813,
                "pValue": 0.3302408308580243,
                "mapped_id_list": {"mapped_id": [
                    "P08645",
                    "Q9VIE7"
                ]},
                "list_name": "upload_1",
                "plus_minus": "+"
            },
            "number_in_reference": 41,
            "term": {
                "id": "GO:0045880",
                "label": "positive regulation of smoothened signaling pathway"
            }
        },
        {
            "input_list": {
                "number_in_list": 8,
                "fold_enrichment": 1.6984702340726174,
                "fdr": 0.7346123864274793,
                "expected": 4.710120813137525,
                "pValue": 0.14880609878915604,
                "mapped_id_list": {"mapped_id": [
                    "P08646",
                    "O18335",
                    "O18334",
                    "Q9VFW4",
                    "Q9Y162",
                    "Q4QPP5",
                    "O01346",
                    "Q9W1K4"
                ]},
                "list_name": "upload_1",
                "plus_minus": "+"
            },
            "number_in_reference": 164,
            "term": {
                "id": "GO:0048469",
                "label": "cell maturation"
            }
        },
        {
            "input_list": {
                "number_in_list": 2,
                "fold_enrichment": 1.6984702340726174,
                "fdr": 1,
                "expected": 1.1775302032843813,
                "pValue": 0.3302408308580243,
                "mapped_id_list": {"mapped_id": [
                    "Q9VND8",
                    "P08646"
                ]},
                "list_name": "upload_1",
                "plus_minus": "+"
            },
            "number_in_reference": 41,
            "term": {
                "id": "GO:0045793",
                "label": "positive regulation of cell size"
            }
        },
        {
            "input_list": {
                "number_in_list": 24,
                "fold_enrichment": 1.6950250611840323,
                "fdr": 0.15151289258618328,
                "expected": 14.159082688273168,
                "pValue": 0.012411379999974798,
                "mapped_id_list": {"mapped_id": [
                    "Q9VIQ9",
                    "Q9Y105",
                    "P08646",
                    "O18335",
                    "O18334",
                    "Q7KN62",
                    "P11147",
                    "Q7KLI1",
                    "Q9V3I2",
                    "Q9VT04",
                    "Q7K012",
                    "Q9VIE7",
                    "P35600",
                    "O01346",
                    "P40793",
                    "P40792",
                    "P32392",
                    "P23625",
                    "Q7JWS8",
                    "P48554",
                    "P48148",
                    "P25157",
                    "P45888",
                    "Q9VD29"
                ]},
                "list_name": "upload_1",
                "plus_minus": "+"
            },
            "number_in_reference": 493,
            "term": {
                "id": "GO:0000902",
                "label": "cell morphogenesis"
            }
        },
        {
            "input_list": {
                "number_in_list": 9,
                "fold_enrichment": 1.6938797739805296,
                "fdr": 0.6062420010745639,
                "expected": 5.3132460392100125,
                "pValue": 0.11478509143152675,
                "mapped_id_list": {"mapped_id": [
                    "Q9VND8",
                    "Q9VGN7",
                    "Q9VV41",
                    "Q9VRD6",
                    "Q9VRH6",
                    "Q9VNE3",
                    "O77135",
                    "Q9W2H0",
                    "Q9W1K4"
                ]},
                "list_name": "upload_1",
                "plus_minus": "+"
            },
            "number_in_reference": 185,
            "term": {
                "id": "GO:0034248",
                "label": "regulation of amide metabolic process"
            }
        },
        {
            "input_list": {
                "number_in_list": 7,
                "fold_enrichment": 1.692572767982088,
                "fdr": 0.8756372781607916,
                "expected": 4.135715835925631,
                "pValue": 0.19923406895804247,
                "mapped_id_list": {"mapped_id": [
                    "Q9Y0Z0",
                    "P40793",
                    "P40792",
                    "O18338",
                    "P48554",
                    "O15971",
                    "Q8SZ30"
                ]},
                "list_name": "upload_1",
                "plus_minus": "+"
            },
            "number_in_reference": 144,
            "term": {
                "id": "GO:0045229",
                "label": "external encapsulating structure organization"
            }
        },
        {
            "input_list": {
                "number_in_list": 26,
                "fold_enrichment": 1.6921208126368323,
                "fdr": 0.10792577456348373,
                "expected": 15.365333140418143,
                "pValue": 0.008010685021581114,
                "mapped_id_list": {"mapped_id": [
                    "O18335",
                    "O18334",
                    "Q24192",
                    "P11147",
                    "P54359",
                    "Q9W1K4",
                    "Q8T8W3",
                    "O15971",
                    "Q7KY04",
                    "P48148",
                    "P08645",
                    "Q86BP6",
                    "P08646",
                    "Q27297",
                    "O76742",
                    "Q9VTH0",
                    "O77135",
                    "Q9VRP4",
                    "Q9W414",
                    "Q9V3I2",
                    "O01346",
                    "P40793",
                    "P40792",
                    "Q9VFW4",
                    "P48555",
                    "Q8SZ30"
                ]},
                "list_name": "upload_1",
                "plus_minus": "+"
            },
            "number_in_reference": 535,
            "term": {
                "id": "GO:0048477",
                "label": "oogenesis"
            }
        },
        {
            "input_list": {
                "number_in_list": 43,
                "fold_enrichment": 1.6917531201525566,
                "fdr": 0.017641537590682592,
                "expected": 25.417420241626274,
                "pValue": 7.713708744104128E-4,
                "mapped_id_list": {"mapped_id": [
                    "Q8I0P1",
                    "O18335",
                    "O46100",
                    "M9PI37",
                    "O18334",
                    "O18333",
                    "P54351",
                    "O18332",
                    "A0A0B4LGD3",
                    "Q7YU24",
                    "P53501",
                    "Q9VT04",
                    "Q9VR07",
                    "Q9VKC2",
                    "Q9VNC7",
                    "Q9Y0Z0",
                    "P32392",
                    "P23625",
                    "P25228",
                    "Q9VJ75",
                    "Q9W5X0",
                    "P48148",
                    "P29845",
                    "P08645",
                    "P48602",
                    "P08646",
                    "A0A0B4KFL3",
                    "Q27331",
                    "Q9V3I2",
                    "O01346",
                    "Q9VND8",
                    "P16378",
                    "P40793",
                    "P40792",
                    "O18338",
                    "Q7JWS8",
                    "P48554",
                    "Q8IMX7",
                    "A1Z7K9",
                    "P25157",
                    "A0A0B4KHT3",
                    "P45888",
                    "Q9VD29"
                ]},
                "list_name": "upload_1",
                "plus_minus": "+"
            },
            "number_in_reference": 885,
            "term": {
                "id": "GO:0065008",
                "label": "regulation of biological quality"
            }
        },
        {
            "input_list": {
                "number_in_list": 8,
                "fold_enrichment": 1.6881764750782382,
                "fdr": 0.7414256508936211,
                "expected": 4.738841061998119,
                "pValue": 0.15028627903403763,
                "mapped_id_list": {"mapped_id": [
                    "Q8I0P1",
                    "P40793",
                    "P40792",
                    "Q9VQN8",
                    "P48554",
                    "P48148",
                    "P25157",
                    "A0A0B4KHT3"
                ]},
                "list_name": "upload_1",
                "plus_minus": "+"
            },
            "number_in_reference": 165,
            "term": {
                "id": "GO:0051493",
                "label": "regulation of cytoskeleton organization"
            }
        },
        {
            "input_list": {
                "number_in_list": 3,
                "fold_enrichment": 1.684772893475258,
                "fdr": 1,
                "expected": 1.780655429356869,
                "pValue": 0.26317155109094653,
                "mapped_id_list": {"mapped_id": [
                    "Q9Y0Z0",
                    "O18338",
                    "O15971"
                ]},
                "list_name": "upload_1",
                "plus_minus": "+"
            },
            "number_in_reference": 62,
            "term": {
                "id": "GO:0030198",
                "label": "extracellular matrix organization"
            }
        },
        {
            "input_list": {
                "number_in_list": 10,
                "fold_enrichment": 1.6820598936467954,
                "fdr": 0.534753416767663,
                "expected": 5.945091514143095,
                "pValue": 0.0922287269404957,
                "mapped_id_list": {"mapped_id": [
                    "P61209",
                    "A1Z7R8",
                    "O18335",
                    "O18332",
                    "Q27297",
                    "P40946",
                    "Q9VZ23",
                    "O77135",
                    "Q8SX76",
                    "Q8SZ30"
                ]},
                "list_name": "upload_1",
                "plus_minus": "+"
            },
            "number_in_reference": 207,
            "term": {
                "id": "GO:0051321",
                "label": "meiotic cell cycle"
            }
        },
        {
            "input_list": {
                "number_in_list": 11,
                "fold_enrichment": 1.6798466569446284,
                "fdr": 0.5880559957271534,
                "expected": 6.548216740215583,
                "pValue": 0.10348515768261916,
                "mapped_id_list": {"mapped_id": [
                    "Q9VA54",
                    "Q7KMQ0",
                    "Q9V3V6",
                    "Q7KN62",
                    "Q9V405",
                    "P48601",
                    "Q9VTQ9",
                    "O18413",
                    "Q9W414",
                    "P29844",
                    "Q9VH79"
                ]},
                "list_name": "upload_1",
                "plus_minus": "+"
            },
            "number_in_reference": 228,
            "term": {
                "id": "GO:0010498",
                "label": "proteasomal protein catabolic process"
            }
        },
        {
            "input_list": {
                "number_in_list": 4,
                "fold_enrichment": 1.678006737276562,
                "fdr": 1,
                "expected": 2.3837806554293572,
                "pValue": 0.30397533766709167,
                "mapped_id_list": {"mapped_id": [
                    "Q24169",
                    "Q8I0P1",
                    "A0A0B4KFL3",
                    "Q9VQN8"
                ]},
                "list_name": "upload_1",
                "plus_minus": "+"
            },
            "number_in_reference": 83,
            "term": {
                "id": "GO:0000070",
                "label": "mitotic sister chromatid segregation"
            }
        },
        {
            "input_list": {
                "number_in_list": 17,
                "fold_enrichment": 1.676818347235998,
                "fdr": 0.282334870389849,
                "expected": 10.138247847789915,
                "pValue": 0.03455839776566708,
                "mapped_id_list": {"mapped_id": [
                    "O18475",
                    "P45890",
                    "Q9VUL1",
                    "Q9XZT6",
                    "Q7JZB4",
                    "Q9VRP4",
                    "Q9VIE7",
                    "Q05825",
                    "Q9Y0Z0",
                    "P35381",
                    "Q9U915",
                    "A1ZB29",
                    "O16810",
                    "Q9VGU6",
                    "Q8IQV1",
                    "Q9VBI2",
                    "Q9VI57"
                ]},
                "list_name": "upload_1",
                "plus_minus": "+"
            },
            "number_in_reference": 353,
            "term": {
                "id": "GO:0034654",
                "label": "nucleobase-containing compound biosynthetic process"
            }
        },
        {
            "input_list": {
                "number_in_list": 36,
                "fold_enrichment": 1.6757634127614864,
                "fdr": 0.0421184955571302,
                "expected": 21.482746147724807,
                "pValue": 0.0022224469315570727,
                "mapped_id_list": {"mapped_id": [
                    "Q9VIQ9",
                    "M9PI37",
                    "O18334",
                    "Q24192",
                    "Q7KN62",
                    "Q86BK8",
                    "A0A0B4LGD3",
                    "Q7KLI1",
                    "Q9VKC2",
                    "Q9VB75",
                    "P23625",
                    "M9NFH8",
                    "P05031",
                    "Q9W074",
                    "P48148",
                    "Q9VLR8",
                    "Q9VQ79",
                    "P08646",
                    "Q9VNP7",
                    "Q9VFF3",
                    "Q9VHJ4",
                    "O97125",
                    "Q9VND8",
                    "P20228",
                    "P16378",
                    "P40793",
                    "O46080",
                    "P40792",
                    "Q05733",
                    "Q9VFW4",
                    "P48554",
                    "Q9V4E7",
                    "P48555",
                    "Q7JMZ0",
                    "A0A0B4KHT3",
                    "Q8SWV6"
                ]},
                "list_name": "upload_1",
                "plus_minus": "+"
            },
            "number_in_reference": 748,
            "term": {
                "id": "GO:0009605",
                "label": "response to external stimulus"
            }
        },
        {
            "input_list": {
                "number_in_list": 8,
                "fold_enrichment": 1.667958792741972,
                "fdr": 0.7524827647415074,
                "expected": 4.796281559719309,
                "pValue": 0.15344149224351117,
                "mapped_id_list": {"mapped_id": [
                    "P08646",
                    "O18335",
                    "O18334",
                    "Q9VFW4",
                    "Q9Y162",
                    "Q4QPP5",
                    "O01346",
                    "Q9W1K4"
                ]},
                "list_name": "upload_1",
                "plus_minus": "+"
            },
            "number_in_reference": 167,
            "term": {
                "id": "GO:0071695",
                "label": "anatomical structure maturation"
            }
        },
        {
            "input_list": {
                "number_in_list": 8,
                "fold_enrichment": 1.667958792741972,
                "fdr": 0.7519850909553027,
                "expected": 4.796281559719309,
                "pValue": 0.15344149224351117,
                "mapped_id_list": {"mapped_id": [
                    "A1ZBK9",
                    "Q8T8W3",
                    "P40792",
                    "Q9VD64",
                    "Q7JWS8",
                    "P48554",
                    "P08645",
                    "P40797"
                ]},
                "list_name": "upload_1",
                "plus_minus": "+"
            },
            "number_in_reference": 167,
            "term": {
                "id": "GO:0120031",
                "label": "plasma membrane bounded cell projection assembly"
            }
        },
        {
            "input_list": {
                "number_in_list": 9,
                "fold_enrichment": 1.6668497775872233,
                "fdr": 0.6291928381227366,
                "expected": 5.399406785791796,
                "pValue": 0.11947021906055201,
                "mapped_id_list": {"mapped_id": [
                    "P08646",
                    "Q8T8W3",
                    "Q0E961",
                    "P40792",
                    "O18335",
                    "O18334",
                    "Q9Y162",
                    "P48555",
                    "P08645"
                ]},
                "list_name": "upload_1",
                "plus_minus": "+"
            },
            "number_in_reference": 188,
            "term": {
                "id": "GO:0001754",
                "label": "eye photoreceptor cell differentiation"
            }
        },
        {
            "input_list": {
                "number_in_list": 9,
                "fold_enrichment": 1.6668497775872233,
                "fdr": 0.6287459682092972,
                "expected": 5.399406785791796,
                "pValue": 0.11947021906055201,
                "mapped_id_list": {"mapped_id": [
                    "P40793",
                    "P40792",
                    "P23625",
                    "Q9VFW4",
                    "Q24192",
                    "P48554",
                    "P48555",
                    "P48148",
                    "Q7KLI1"
                ]},
                "list_name": "upload_1",
                "plus_minus": "+"
            },
            "number_in_reference": 188,
            "term": {
                "id": "GO:0006955",
                "label": "immune response"
            }
        },
        {
            "input_list": {
                "number_in_list": 12,
                "fold_enrichment": 1.6646361656647968,
                "fdr": 0.5152367750717038,
                "expected": 7.20878246400926,
                "pValue": 0.08183990340882528,
                "mapped_id_list": {"mapped_id": [
                    "Q9VND8",
                    "Q9Y0Z0",
                    "P40793",
                    "P08646",
                    "Q8MVS5",
                    "P40792",
                    "P54351",
                    "Q9VD64",
                    "Q27331",
                    "Q9W5X0",
                    "P48554",
                    "P48148"
                ]},
                "list_name": "upload_1",
                "plus_minus": "+"
            },
            "number_in_reference": 251,
            "term": {
                "id": "GO:0060541",
                "label": "respiratory system development"
            }
        },
        {
            "input_list": {
                "number_in_list": 20,
                "fold_enrichment": 1.6580304665946985,
                "fdr": 0.25978676812737744,
                "expected": 12.062504521449757,
                "pValue": 0.025102203236059682,
                "mapped_id_list": {"mapped_id": [
                    "Q9VIQ9",
                    "Q9Y105",
                    "A0A0B4KFL3",
                    "O18334",
                    "Q7KN62",
                    "P11147",
                    "Q7KLI1",
                    "Q9V3I2",
                    "Q9VT04",
                    "Q7K012",
                    "Q9VIE7",
                    "P35600",
                    "O01346",
                    "Q9Y0Z0",
                    "P40793",
                    "P40792",
                    "P32392",
                    "P23625",
                    "P48554",
                    "P48148"
                ]},
                "list_name": "upload_1",
                "plus_minus": "+"
            },
            "number_in_reference": 420,
            "term": {
                "id": "GO:0031175",
                "label": "neuron projection development"
            }
        },
        {
            "input_list": {
                "number_in_list": 5,
                "fold_enrichment": 1.6580304665946985,
                "fdr": 0.9731328869717567,
                "expected": 3.015626130362439,
                "pValue": 0.23061016862650535,
                "mapped_id_list": {"mapped_id": [
                    "P40792",
                    "P32392",
                    "P40946",
                    "P48554",
                    "P83967"
                ]},
                "list_name": "upload_1",
                "plus_minus": "+"
            },
            "number_in_reference": 105,
            "term": {
                "id": "GO:0042692",
                "label": "muscle cell differentiation"
            }
        },
        {
            "input_list": {
                "number_in_list": 3,
                "fold_enrichment": 1.6580304665946983,
                "fdr": 1,
                "expected": 1.8093756782174637,
                "pValue": 0.42979144282280657,
                "mapped_id_list": {"mapped_id": [
                    "Q7KN62",
                    "Q7KLI1",
                    "P40797"
                ]},
                "list_name": "upload_1",
                "plus_minus": "+"
            },
            "number_in_reference": 63,
            "term": {
                "id": "GO:0043065",
                "label": "positive regulation of apoptotic process"
            }
        },
        {
            "input_list": {
                "number_in_list": 15,
                "fold_enrichment": 1.6580304665946983,
                "fdr": 0.38696339335056357,
                "expected": 9.046878391087319,
                "pValue": 0.05713062784419926,
                "mapped_id_list": {"mapped_id": [
                    "O46067",
                    "P11147",
                    "Q9VX97",
                    "O77277",
                    "Q9VKC2",
                    "Q9VND8",
                    "A1ZA22",
                    "P40792",
                    "P23625",
                    "P48554",
                    "O15971",
                    "Q8MQV5",
                    "P08645",
                    "P29844",
                    "P48602"
                ]},
                "list_name": "upload_1",
                "plus_minus": "+"
            },
            "number_in_reference": 315,
            "term": {
                "id": "GO:0070887",
                "label": "cellular response to chemical stimulus"
            }
        },
        {
            "input_list": {
                "number_in_list": 6,
                "fold_enrichment": 1.6580304665946983,
                "fdr": 0.8288973102466947,
                "expected": 3.6187513564349274,
                "pValue": 0.1797622101978999,
                "mapped_id_list": {"mapped_id": [
                    "P08646",
                    "O18334",
                    "Q27297",
                    "O77135",
                    "Q8SZ30",
                    "Q9W1K4"
                ]},
                "list_name": "upload_1",
                "plus_minus": "+"
            },
            "number_in_reference": 126,
            "term": {
                "id": "GO:0009948",
                "label": "anterior/posterior axis specification"
            }
        },
        {
            "input_list": {
                "number_in_list": 9,
                "fold_enrichment": 1.6580304665946983,
                "fdr": 0.633441920845404,
                "expected": 5.428127034652391,
                "pValue": 0.12113187609148952,
                "mapped_id_list": {"mapped_id": [
                    "P08646",
                    "O18335",
                    "O18334",
                    "Q9VFW4",
                    "Q9Y162",
                    "P05031",
                    "Q4QPP5",
                    "O01346",
                    "Q9W1K4"
                ]},
                "list_name": "upload_1",
                "plus_minus": "+"
            },
            "number_in_reference": 189,
            "term": {
                "id": "GO:0021700",
                "label": "developmental maturation"
            }
        },
        {
            "input_list": {
                "number_in_list": 3,
                "fold_enrichment": 1.6580304665946983,
                "fdr": 1,
                "expected": 1.8093756782174637,
                "pValue": 0.42979144282280657,
                "mapped_id_list": {"mapped_id": [
                    "P20228",
                    "Q8IPY3",
                    "Q9VHV5"
                ]},
                "list_name": "upload_1",
                "plus_minus": "+"
            },
            "number_in_reference": 63,
            "term": {
                "id": "GO:0007416",
                "label": "synapse assembly"
            }
        },
        {
            "input_list": {
                "number_in_list": 2,
                "fold_enrichment": 1.658030466594698,
                "fdr": 1,
                "expected": 1.206250452144976,
                "pValue": 0.3408007574677447,
                "mapped_id_list": {"mapped_id": [
                    "Q9VTJ8",
                    "P29845"
                ]},
                "list_name": "upload_1",
                "plus_minus": "+"
            },
            "number_in_reference": 42,
            "term": {
                "id": "GO:0170036",
                "label": "import into the mitochondrion"
            }
        },
        {
            "input_list": {
                "number_in_list": 2,
                "fold_enrichment": 1.658030466594698,
                "fdr": 1,
                "expected": 1.206250452144976,
                "pValue": 0.3408007574677447,
                "mapped_id_list": {"mapped_id": [
                    "Q06849",
                    "P40793"
                ]},
                "list_name": "upload_1",
                "plus_minus": "+"
            },
            "number_in_reference": 42,
            "term": {
                "id": "GO:0055057",
                "label": "neuroblast division"
            }
        },
        {
            "input_list": {
                "number_in_list": 14,
                "fold_enrichment": 1.658030466594698,
                "fdr": 0.4706337691521593,
                "expected": 8.443753165014831,
                "pValue": 0.073294381862563,
                "mapped_id_list": {"mapped_id": [
                    "P08646",
                    "P61209",
                    "O18335",
                    "O18334",
                    "P40793",
                    "Q8T8W3",
                    "Q0E961",
                    "P40792",
                    "Q9Y162",
                    "P40946",
                    "Q7JWS8",
                    "P48555",
                    "P48148",
                    "P08645"
                ]},
                "list_name": "upload_1",
                "plus_minus": "+"
            },
            "number_in_reference": 294,
            "term": {
                "id": "GO:0090596",
                "label": "sensory organ morphogenesis"
            }
        },
        {
            "input_list": {
                "number_in_list": 1,
                "fold_enrichment": 1.658030466594698,
                "fdr": 1,
                "expected": 0.603125226072488,
                "pValue": 0.4579545029988278,
                "mapped_id_list": {"mapped_id": "Q7PLE9"},
                "list_name": "upload_1",
                "plus_minus": "+"
            },
            "number_in_reference": 21,
            "term": {
                "id": "GO:0016239",
                "label": "positive regulation of macroautophagy"
            }
        },
        {
            "input_list": {
                "number_in_list": 1,
                "fold_enrichment": 1.658030466594698,
                "fdr": 1,
                "expected": 0.603125226072488,
                "pValue": 0.4579545029988278,
                "mapped_id_list": {"mapped_id": "Q9VV41"},
                "list_name": "upload_1",
                "plus_minus": "+"
            },
            "number_in_reference": 21,
            "term": {
                "id": "GO:0006446",
                "label": "regulation of translational initiation"
            }
        },
        {
            "input_list": {
                "number_in_list": 4,
                "fold_enrichment": 1.658030466594698,
                "fdr": 1,
                "expected": 2.412500904289952,
                "pValue": 0.30750650659881423,
                "mapped_id_list": {"mapped_id": [
                    "Q9VSN9",
                    "P05031",
                    "Q9V3T9",
                    "Q9VD29"
                ]},
                "list_name": "upload_1",
                "plus_minus": "+"
            },
            "number_in_reference": 84,
            "term": {
                "id": "GO:0042303",
                "label": "molting cycle"
            }
        },
        {
            "input_list": {
                "number_in_list": 1,
                "fold_enrichment": 1.658030466594698,
                "fdr": 1,
                "expected": 0.603125226072488,
                "pValue": 0.4579545029988278,
                "mapped_id_list": {"mapped_id": "Q8IQ05"},
                "list_name": "upload_1",
                "plus_minus": "+"
            },
            "number_in_reference": 21,
            "term": {
                "id": "GO:0090329",
                "label": "regulation of DNA-templated DNA replication"
            }
        },
        {
            "input_list": {
                "number_in_list": 1,
                "fold_enrichment": 1.658030466594698,
                "fdr": 1,
                "expected": 0.603125226072488,
                "pValue": 0.4579545029988278,
                "mapped_id_list": {"mapped_id": "Q9V3I2"},
                "list_name": "upload_1",
                "plus_minus": "+"
            },
            "number_in_reference": 21,
            "term": {
                "id": "GO:0035112",
                "label": "genitalia morphogenesis"
            }
        },
        {
            "input_list": {
                "number_in_list": 1,
                "fold_enrichment": 1.658030466594698,
                "fdr": 1,
                "expected": 0.603125226072488,
                "pValue": 0.4579545029988278,
                "mapped_id_list": {"mapped_id": "P35381"},
                "list_name": "upload_1",
                "plus_minus": "+"
            },
            "number_in_reference": 21,
            "term": {
                "id": "GO:0019915",
                "label": "lipid storage"
            }
        },
        {
            "input_list": {
                "number_in_list": 1,
                "fold_enrichment": 1.658030466594698,
                "fdr": 1,
                "expected": 0.603125226072488,
                "pValue": 0.4579545029988278,
                "mapped_id_list": {"mapped_id": "Q9Y0Z0"},
                "list_name": "upload_1",
                "plus_minus": "+"
            },
            "number_in_reference": 21,
            "term": {
                "id": "GO:0006030",
                "label": "chitin metabolic process"
            }
        },
        {
            "input_list": {
                "number_in_list": 1,
                "fold_enrichment": 1.658030466594698,
                "fdr": 1,
                "expected": 0.603125226072488,
                "pValue": 0.4579545029988278,
                "mapped_id_list": {"mapped_id": "P16378"},
                "list_name": "upload_1",
                "plus_minus": "+"
            },
            "number_in_reference": 21,
            "term": {
                "id": "GO:0019722",
                "label": "calcium-mediated signaling"
            }
        },
        {
            "input_list": {
                "number_in_list": 14,
                "fold_enrichment": 1.658030466594698,
                "fdr": 0.4702262940273522,
                "expected": 8.443753165014831,
                "pValue": 0.073294381862563,
                "mapped_id_list": {"mapped_id": [
                    "P08646",
                    "P61209",
                    "O18335",
                    "O18334",
                    "P40793",
                    "Q8T8W3",
                    "Q0E961",
                    "P40792",
                    "Q9Y162",
                    "P40946",
                    "Q7JWS8",
                    "P48555",
                    "P48148",
                    "P08645"
                ]},
                "list_name": "upload_1",
                "plus_minus": "+"
            },
            "number_in_reference": 294,
            "term": {
                "id": "GO:0048592",
                "label": "eye morphogenesis"
            }
        },
        {
            "input_list": {
                "number_in_list": 1,
                "fold_enrichment": 1.658030466594698,
                "fdr": 1,
                "expected": 0.603125226072488,
                "pValue": 0.4579545029988278,
                "mapped_id_list": {"mapped_id": "P23625"},
                "list_name": "upload_1",
                "plus_minus": "+"
            },
            "number_in_reference": 21,
            "term": {
                "id": "GO:0007603",
                "label": "phototransduction, visible light"
            }
        },
        {
            "input_list": {
                "number_in_list": 1,
                "fold_enrichment": 1.658030466594698,
                "fdr": 1,
                "expected": 0.603125226072488,
                "pValue": 0.4579545029988278,
                "mapped_id_list": {"mapped_id": "Q8SWV6"},
                "list_name": "upload_1",
                "plus_minus": "+"
            },
            "number_in_reference": 21,
            "term": {
                "id": "GO:0007601",
                "label": "visual perception"
            }
        },
        {
            "input_list": {
                "number_in_list": 4,
                "fold_enrichment": 1.658030466594698,
                "fdr": 1,
                "expected": 2.412500904289952,
                "pValue": 0.30750650659881423,
                "mapped_id_list": {"mapped_id": [
                    "Q9VSN9",
                    "P05031",
                    "Q9V3T9",
                    "Q9VD29"
                ]},
                "list_name": "upload_1",
                "plus_minus": "+"
            },
            "number_in_reference": 84,
            "term": {
                "id": "GO:0007591",
                "label": "molting cycle, chitin-based cuticle"
            }
        },
        {
            "input_list": {
                "number_in_list": 1,
                "fold_enrichment": 1.658030466594698,
                "fdr": 1,
                "expected": 0.603125226072488,
                "pValue": 0.4579545029988278,
                "mapped_id_list": {"mapped_id": "P08646"},
                "list_name": "upload_1",
                "plus_minus": "+"
            },
            "number_in_reference": 21,
            "term": {
                "id": "GO:0045666",
                "label": "positive regulation of neuron differentiation"
            }
        },
        {
            "input_list": {
                "number_in_list": 18,
                "fold_enrichment": 1.6536557160232084,
                "fdr": 0.31690612703212356,
                "expected": 10.884974318165376,
                "pValue": 0.04007301498368418,
                "mapped_id_list": {"mapped_id": [
                    "Q9VIQ9",
                    "Q9VQ79",
                    "P08646",
                    "Q9VNP7",
                    "O18334",
                    "Q9VFF3",
                    "Q24192",
                    "Q86BK8",
                    "Q7KLI1",
                    "Q9VKC2",
                    "Q9VB75",
                    "P40793",
                    "P40792",
                    "Q9VFW4",
                    "P48554",
                    "Q9W074",
                    "P48555",
                    "P48148"
                ]},
                "list_name": "upload_1",
                "plus_minus": "+"
            },
            "number_in_reference": 379,
            "term": {
                "id": "GO:0006952",
                "label": "defense response"
            }
        },
        {
            "input_list": {
                "number_in_list": 32,
                "fold_enrichment": 1.653110494883735,
                "fdr": 0.08674294506617397,
                "expected": 19.3574477320408,
                "pValue": 0.006016987012687371,
                "mapped_id_list": {"mapped_id": [
                    "O18335",
                    "Q9VL02",
                    "O18412",
                    "O18334",
                    "Q24192",
                    "P11147",
                    "Q7KLI1",
                    "P54359",
                    "Q9W1K4",
                    "Q8T8W3",
                    "O15971",
                    "Q9W074",
                    "Q7KY04",
                    "P48148",
                    "P08645",
                    "Q86BP6",
                    "P08646",
                    "P10987",
                    "Q9VPT5",
                    "Q27297",
                    "O76742",
                    "Q9VTH0",
                    "O77135",
                    "Q9VRP4",
                    "Q9W414",
                    "Q9V3I2",
                    "O01346",
                    "P40793",
                    "P40792",
                    "Q9VFW4",
                    "P48555",
                    "Q8SZ30"
                ]},
                "list_name": "upload_1",
                "plus_minus": "+"
            },
            "number_in_reference": 674,
            "term": {
                "id": "GO:0007281",
                "label": "germ cell development"
            }
        },
        {
            "input_list": {
                "number_in_list": 12,
                "fold_enrichment": 1.6514769864895809,
                "fdr": 0.5259928902622959,
                "expected": 7.26622296173045,
                "pValue": 0.08369036675023575,
                "mapped_id_list": {"mapped_id": [
                    "P20228",
                    "P16378",
                    "P32392",
                    "O18335",
                    "Q8IPY3",
                    "P25228",
                    "Q9VLQ1",
                    "Q9VHV5",
                    "P48148",
                    "A0A0B4KHT3",
                    "P08645",
                    "P45888"
                ]},
                "list_name": "upload_1",
                "plus_minus": "+"
            },
            "number_in_reference": 253,
            "term": {
                "id": "GO:0034330",
                "label": "cell junction organization"
            }
        },
        {
            "input_list": {
                "number_in_list": 74,
                "fold_enrichment": 1.650595352394722,
                "fdr": 4.798964650990837E-4,
                "expected": 44.83230847138827,
                "pValue": 1.1916457432959703E-5,
                "mapped_id_list": {"mapped_id": [
                    "Q9Y105",
                    "Q8MV48",
                    "Q960F7",
                    "O18475",
                    "Q9VLS8",
                    "Q9VSI1",
                    "A1ZBE9",
                    "Q8INI8",
                    "Q0E931",
                    "Q9VAV2",
                    "Q7K3V6",
                    "Q24208",
                    "Q9VVC9",
                    "P29845",
                    "P29844",
                    "P29843",
                    "Q9VG58",
                    "Q9VFL5",
                    "O18680",
                    "Q9VIF1",
                    "O46079",
                    "P45890",
                    "O77277",
                    "Q06849",
                    "Q9BIS2",
                    "Q9VZP5",
                    "M9MSL3",
                    "O16810",
                    "Q8IQV0",
                    "A1Z9E3",
                    "Q9VLQ1",
                    "P82910",
                    "P08736",
                    "P05303",
                    "Q9VP47",
                    "Q8T4G5",
                    "Q9VV41",
                    "Q9W4W8",
                    "Q8MVS5",
                    "Q9W541",
                    "P11147",
                    "Q9VNE3",
                    "Q9BIR7",
                    "P11146",
                    "Q9VAX8",
                    "Q9Y0Z0",
                    "Q9VCX4",
                    "Q9VUC3",
                    "P02825",
                    "Q9W074",
                    "Q9VM33",
                    "Q9VU31",
                    "Q9VFF3",
                    "E1JGL8",
                    "Q9VV59",
                    "Q7JZB4",
                    "O97125",
                    "Q7KUZ9",
                    "Q9VKD3",
                    "Q9W2H0",
                    "A1ZA22",
                    "Q8IA43",
                    "Q9VYH2",
                    "Q8IA42",
                    "Q8IA41",
                    "Q9VYP6",
                    "P13060",
                    "Q9VFW4",
                    "Q9VC87",
                    "Q9VK85",
                    "A1Z7K9",
                    "P28668",
                    "Q9VIU7",
                    "Q9VWD6"
                ]},
                "list_name": "upload_1",
                "plus_minus": "+"
            },
            "number_in_reference": 1561,
            "term": {
                "id": "GO:0009059",
                "label": "macromolecule biosynthetic process"
            }
        },
        {
            "input_list": {
                "number_in_list": 9,
                "fold_enrichment": 1.6493039904547264,
                "fdr": 0.6401302147648781,
                "expected": 5.456847283512985,
                "pValue": 0.12284280234759198,
                "mapped_id_list": {"mapped_id": [
                    "P08646",
                    "O18335",
                    "O18334",
                    "Q9VFW4",
                    "Q27297",
                    "Q9W5X0",
                    "O77135",
                    "Q8SZ30",
                    "Q9W1K4"
                ]},
                "list_name": "upload_1",
                "plus_minus": "+"
            },
            "number_in_reference": 190,
            "term": {
                "id": "GO:0009798",
                "label": "axis specification"
            }
        },
        {
            "input_list": {
                "number_in_list": 7,
                "fold_enrichment": 1.646827558036626,
                "fdr": 0.8925563561401374,
                "expected": 4.25059683136801,
                "pValue": 0.20525182602736763,
                "mapped_id_list": {"mapped_id": [
                    "Q9VL02",
                    "Q27297",
                    "O76742",
                    "Q9VLQ1",
                    "O77135",
                    "Q8SZ30",
                    "Q9W1K4"
                ]},
                "list_name": "upload_1",
                "plus_minus": "+"
            },
            "number_in_reference": 148,
            "term": {
                "id": "GO:0009953",
                "label": "dorsal/ventral pattern formation"
            }
        },
        {
            "input_list": {
                "number_in_list": 6,
                "fold_enrichment": 1.6449751085900157,
                "fdr": 0.8404936112162859,
                "expected": 3.6474716052955216,
                "pValue": 0.1830710780705918,
                "mapped_id_list": {"mapped_id": [
                    "Q9VTJ8",
                    "Q9VQ79",
                    "Q9VS57",
                    "Q9VSN9",
                    "O18334",
                    "P29845"
                ]},
                "list_name": "upload_1",
                "plus_minus": "+"
            },
            "number_in_reference": 127,
            "term": {
                "id": "GO:0006605",
                "label": "protein targeting"
            }
        },
        {
            "input_list": {
                "number_in_list": 6,
                "fold_enrichment": 1.6449751085900157,
                "fdr": 0.8399731817356565,
                "expected": 3.6474716052955216,
                "pValue": 0.1830710780705918,
                "mapped_id_list": {"mapped_id": [
                    "P08646",
                    "O18335",
                    "Q27297",
                    "O77135",
                    "Q8SZ30",
                    "Q9W1K4"
                ]},
                "list_name": "upload_1",
                "plus_minus": "+"
            },
            "number_in_reference": 127,
            "term": {
                "id": "GO:0001709",
                "label": "cell fate determination"
            }
        },
        {
            "input_list": {
                "number_in_list": 5,
                "fold_enrichment": 1.6423886697400314,
                "fdr": 0.9641120257482859,
                "expected": 3.044346379223034,
                "pValue": 0.2341972532182071,
                "mapped_id_list": {"mapped_id": [
                    "P40793",
                    "P40792",
                    "P48554",
                    "P48148",
                    "P25157"
                ]},
                "list_name": "upload_1",
                "plus_minus": "+"
            },
            "number_in_reference": 106,
            "term": {
                "id": "GO:0032956",
                "label": "regulation of actin cytoskeleton organization"
            }
        },
        {
            "input_list": {
                "number_in_list": 10,
                "fold_enrichment": 1.6423886697400314,
                "fdr": 0.6984178974066362,
                "expected": 6.088692758446068,
                "pValue": 0.13987208633622783,
                "mapped_id_list": {"mapped_id": [
                    "Q9VND8",
                    "Q8I0P1",
                    "P16378",
                    "P40792",
                    "P32392",
                    "O18332",
                    "Q4QPP5",
                    "A0A0B4KHT3",
                    "P45888",
                    "Q9VD29"
                ]},
                "list_name": "upload_1",
                "plus_minus": "+"
            },
            "number_in_reference": 212,
            "term": {
                "id": "GO:0051960",
                "label": "regulation of nervous system development"
            }
        },
        {
            "input_list": {
                "number_in_list": 124,
                "fold_enrichment": 1.639768832135433,
                "fdr": 2.846686475804008E-7,
                "expected": 75.62041524994574,
                "pValue": 3.726431688974207E-9,
                "mapped_id_list": {"mapped_id": [
                    "Q8MV48",
                    "Q7KN62",
                    "Q9VLS8",
                    "Q9VSI1",
                    "A1ZBE9",
                    "P18486",
                    "Q8INI8",
                    "Q9VAV2",
                    "Q9VY42",
                    "Q9VIE7",
                    "P35381",
                    "Q9VA54",
                    "Q9VAN0",
                    "P48601",
                    "P48602",
                    "Q9VI57",
                    "Q9W374",
                    "Q9VPT5",
                    "A8E6R2",
                    "Q9VQN8",
                    "Q9VRP4",
                    "Q7KUT2",
                    "Q9W414",
                    "O77277",
                    "Q9U915",
                    "Q9VZP5",
                    "Q9VUN9",
                    "Q9Y162",
                    "Q8IQV0",
                    "A1Z9E3",
                    "Q8IQV1",
                    "Q9VBI2",
                    "P82910",
                    "P05303",
                    "Q9VCK6",
                    "Q8MVS5",
                    "Q9W541",
                    "F3YDF1",
                    "Q9VW26",
                    "P11147",
                    "Q8IQM9",
                    "A1ZAA5",
                    "Q7KLI1",
                    "P11146",
                    "Q05825",
                    "Q9VAX8",
                    "Q9VRA2",
                    "Q9W3Z3",
                    "P05031",
                    "Q9XZT6",
                    "O97125",
                    "Q7KUZ9",
                    "Q9W2H0",
                    "A1ZA22",
                    "Q8IA43",
                    "Q9VYH2",
                    "Q8IA42",
                    "Q8IA41",
                    "Q9VTN9",
                    "Q9VYP6",
                    "P13060",
                    "Q9VGU6",
                    "O18413",
                    "P28668",
                    "Q9Y105",
                    "Q9VK47",
                    "Q7KMQ0",
                    "Q960F7",
                    "Q9V3V6",
                    "Q0E931",
                    "Q7K3V6",
                    "Q7JXZ2",
                    "Q9V3F2",
                    "Q24208",
                    "Q8IPY3",
                    "M9NFH8",
                    "Q6NR46",
                    "P29845",
                    "P29844",
                    "P29843",
                    "Q9VH79",
                    "Q9VG58",
                    "Q9VFL5",
                    "O18680",
                    "Q9W457",
                    "A1Z746",
                    "Q9V405",
                    "Q24062",
                    "Q27331",
                    "Q9VTH0",
                    "Q06849",
                    "Q9BIS2",
                    "M9MSL3",
                    "A1ZB29",
                    "Q9VLQ1",
                    "Q9VH09",
                    "P08736",
                    "Q8T4G5",
                    "Q9W4W8",
                    "Q9VYB7",
                    "Q9VTQ9",
                    "Q9VNE3",
                    "Q9BIR7",
                    "Q9VW68",
                    "Q9Y0Z0",
                    "Q9VCX4",
                    "P02825",
                    "Q9W074",
                    "Q9VIT2",
                    "Q9VM33",
                    "Q9V7Y2",
                    "Q9VV59",
                    "Q9VUL1",
                    "Q7JZB4",
                    "Q9V3I2",
                    "O01346",
                    "P20228",
                    "Q8IQG9",
                    "Q05733",
                    "Q9VK85",
                    "Q9VWH7",
                    "A0A0B4KHT3",
                    "Q9VIU7",
                    "Q8SWV6"
                ]},
                "list_name": "upload_1",
                "plus_minus": "+"
            },
            "number_in_reference": 2633,
            "term": {
                "id": "GO:1901564",
                "label": "organonitrogen compound metabolic process"
            }
        },
        {
            "input_list": {
                "number_in_list": 8,
                "fold_enrichment": 1.6385242258112314,
                "fdr": 0.7754606451617263,
                "expected": 4.882442306301092,
                "pValue": 0.15865024805198072,
                "mapped_id_list": {"mapped_id": [
                    "P08646",
                    "Q9VSN9",
                    "Q9VUL1",
                    "Q7JZB4",
                    "O77277",
                    "Q7YU24",
                    "Q9VD29",
                    "Q9W1K4"
                ]},
                "list_name": "upload_1",
                "plus_minus": "+"
            },
            "number_in_reference": 170,
            "term": {
                "id": "GO:0002164",
                "label": "larval development"
            }
        },
        {
            "input_list": {
                "number_in_list": 4,
                "fold_enrichment": 1.6385242258112314,
                "fdr": 1,
                "expected": 2.441221153150546,
                "pValue": 0.311156152497478,
                "mapped_id_list": {"mapped_id": [
                    "P32392",
                    "Q9VUN3",
                    "Q9VZ23",
                    "O77277"
                ]},
                "list_name": "upload_1",
                "plus_minus": "+"
            },
            "number_in_reference": 85,
            "term": {
                "id": "GO:0051168",
                "label": "nuclear export"
            }
        },
        {
            "input_list": {
                "number_in_list": 4,
                "fold_enrichment": 1.6385242258112314,
                "fdr": 1,
                "expected": 2.441221153150546,
                "pValue": 0.311156152497478,
                "mapped_id_list": {"mapped_id": [
                    "P08646",
                    "Q9VLQ1",
                    "P48148",
                    "P25157"
                ]},
                "list_name": "upload_1",
                "plus_minus": "+"
            },
            "number_in_reference": 85,
            "term": {
                "id": "GO:0007369",
                "label": "gastrulation"
            }
        },
        {
            "input_list": {
                "number_in_list": 43,
                "fold_enrichment": 1.6362858047377187,
                "fdr": 0.028476264922371018,
                "expected": 26.279027707444115,
                "pValue": 0.001379619312703265,
                "mapped_id_list": {"mapped_id": [
                    "Q9VH09",
                    "Q9VCK6",
                    "Q7KMQ0",
                    "Q9V3V6",
                    "O18332",
                    "Q7KN62",
                    "Q9VW26",
                    "P11147",
                    "Q9VTQ9",
                    "Q9VNG6",
                    "Q9VY42",
                    "Q7KLI1",
                    "Q9VW68",
                    "Q9W4A0",
                    "Q9VA54",
                    "Q8IPY3",
                    "Q8IR80",
                    "P48601",
                    "Q9W3Z3",
                    "Q9VHV5",
                    "Q7JWF1",
                    "P29845",
                    "P29844",
                    "Q9VH79",
                    "Q9V7Y2",
                    "Q9W374",
                    "Q9VFF3",
                    "A1Z746",
                    "A8E6R2",
                    "Q9V405",
                    "Q24062",
                    "Q7KUT2",
                    "Q9W414",
                    "P20228",
                    "O46080",
                    "Q05733",
                    "Q9VTN9",
                    "Q9Y162",
                    "O18339",
                    "O18413",
                    "A1Z7K9",
                    "Q9VWH7",
                    "A0A0B4KHT3"
                ]},
                "list_name": "upload_1",
                "plus_minus": "+"
            },
            "number_in_reference": 915,
            "term": {
                "id": "GO:0009056",
                "label": "catabolic process"
            }
        },
        {
            "input_list": {
                "number_in_list": 131,
                "fold_enrichment": 1.6360264754670066,
                "fdr": 9.394139167042324E-8,
                "expected": 80.07205382333792,
                "pValue": 1.1283109121009E-9,
                "mapped_id_list": {"mapped_id": [
                    "Q9VG07",
                    "M9PI37",
                    "Q7KN62",
                    "Q9VV61",
                    "Q9VNG6",
                    "Q8INI8",
                    "Q7YU24",
                    "Q9VIE7",
                    "Q9U9Q1",
                    "Q9W1K4",
                    "Q9W4A0",
                    "P32392",
                    "Q9VWI0",
                    "Q8IR80",
                    "Q9VJ75",
                    "Q0KHU4",
                    "O76901",
                    "Q9W2V3",
                    "Q9VPT5",
                    "Q9VUN3",
                    "O76742",
                    "Q9VQN8",
                    "Q7KUT2",
                    "O77277",
                    "A0A0B4K701",
                    "Q9V3K3",
                    "P40793",
                    "P40792",
                    "Q9V3C2",
                    "Q9Y162",
                    "Q7JWS8",
                    "P48554",
                    "P40797",
                    "P82910",
                    "P83967",
                    "Q9VP47",
                    "A1ZBK9",
                    "P61209",
                    "O18412",
                    "P54351",
                    "A0A0B4LGD3",
                    "P11147",
                    "Q7KLI1",
                    "Q7K012",
                    "Q9VEX6",
                    "P40946",
                    "Q9VHV5",
                    "P48148",
                    "Q9VQ79",
                    "A0A0B4KFL3",
                    "P53034",
                    "P25160",
                    "P10987",
                    "O77135",
                    "P10981",
                    "Q9VKD3",
                    "Q8IA42",
                    "Q9VD64",
                    "P25157",
                    "Q9VIQ9",
                    "Q9Y105",
                    "O46100",
                    "Q9VZ23",
                    "Q24169",
                    "Q9VNC7",
                    "P23625",
                    "Q24208",
                    "Q8IPY3",
                    "Q9VL76",
                    "Q9VVC9",
                    "Q9W5X0",
                    "P29845",
                    "P08645",
                    "Q9VG58",
                    "P08646",
                    "P45890",
                    "Q27297",
                    "Q27331",
                    "P35600",
                    "Q9VND8",
                    "Q06849",
                    "Q9BIS2",
                    "M9MSL3",
                    "Q9VLQ1",
                    "Q9VKW3",
                    "P45888",
                    "Q8I0P1",
                    "O18335",
                    "Q9VEC3",
                    "Q9VS62",
                    "O18334",
                    "Q9V411",
                    "Q24192",
                    "O18332",
                    "Q86BK8",
                    "Q9VZ47",
                    "Q9W2S9",
                    "Q8IRK8",
                    "Q9BIR7",
                    "Q9VT04",
                    "Q8IRK9",
                    "Q9Y0Z0",
                    "Q9VCX4",
                    "Q8T8W3",
                    "Q9VUC3",
                    "A1Z7R8",
                    "P02825",
                    "P25228",
                    "O15971",
                    "A1Z8D1",
                    "Q9VUC7",
                    "Q9VFF3",
                    "A1Z7S3",
                    "Q9V3I2",
                    "O01346",
                    "P20228",
                    "P16378",
                    "Q9VQD7",
                    "Q7PLE9",
                    "Q9VFW4",
                    "O18339",
                    "Q9VK85",
                    "O18338",
                    "Q9VL22",
                    "Q8IMX7",
                    "Q4QPP5",
                    "A0A0B4KHT3",
                    "Q9VD29",
                    "Q8SX76",
                    "Q8SZ30",
                    "Q8IR98"
                ]},
                "list_name": "upload_1",
                "plus_minus": "+"
            },
            "number_in_reference": 2788,
            "term": {
                "id": "GO:0071840",
                "label": "cellular component organization or biogenesis"
            }
        },
        {
            "input_list": {
                "number_in_list": 123,
                "fold_enrichment": 1.6339918715048096,
                "fdr": 3.99059995565883E-7,
                "expected": 75.2757722636186,
                "pValue": 5.33157079096119E-9,
                "mapped_id_list": {"mapped_id": [
                    "Q9VG07",
                    "M9PI37",
                    "Q7KN62",
                    "Q9VV61",
                    "Q9VNG6",
                    "Q8INI8",
                    "Q7YU24",
                    "Q9VIE7",
                    "Q9U9Q1",
                    "Q9W1K4",
                    "Q9W4A0",
                    "P32392",
                    "Q9VWI0",
                    "Q8IR80",
                    "Q9VJ75",
                    "Q0KHU4",
                    "Q9W2V3",
                    "Q9VPT5",
                    "O76742",
                    "Q9VQN8",
                    "Q7KUT2",
                    "O77277",
                    "A0A0B4K701",
                    "Q9V3K3",
                    "P40793",
                    "P40792",
                    "Q9V3C2",
                    "Q9Y162",
                    "Q7JWS8",
                    "P48554",
                    "P40797",
                    "P82910",
                    "P83967",
                    "A1ZBK9",
                    "P61209",
                    "O18412",
                    "P54351",
                    "A0A0B4LGD3",
                    "P11147",
                    "Q7KLI1",
                    "Q7K012",
                    "Q9VEX6",
                    "P40946",
                    "Q9VHV5",
                    "P48148",
                    "Q9VQ79",
                    "A0A0B4KFL3",
                    "P53034",
                    "P25160",
                    "P10987",
                    "O77135",
                    "P10981",
                    "Q9VKD3",
                    "Q8IA42",
                    "Q9VD64",
                    "P25157",
                    "Q9VIQ9",
                    "Q9Y105",
                    "O46100",
                    "Q9VZ23",
                    "Q24169",
                    "Q9VNC7",
                    "P23625",
                    "Q24208",
                    "Q8IPY3",
                    "Q9VL76",
                    "Q9W5X0",
                    "P29845",
                    "P08645",
                    "Q9VG58",
                    "P08646",
                    "P45890",
                    "Q27297",
                    "Q27331",
                    "P35600",
                    "Q9VND8",
                    "Q06849",
                    "Q9BIS2",
                    "M9MSL3",
                    "Q9VLQ1",
                    "Q9VKW3",
                    "P45888",
                    "Q8I0P1",
                    "O18335",
                    "Q9VEC3",
                    "O18334",
                    "Q24192",
                    "O18332",
                    "Q86BK8",
                    "Q9VZ47",
                    "Q9W2S9",
                    "Q8IRK8",
                    "Q9BIR7",
                    "Q9VT04",
                    "Q8IRK9",
                    "Q9Y0Z0",
                    "Q9VCX4",
                    "Q8T8W3",
                    "A1Z7R8",
                    "P02825",
                    "P25228",
                    "O15971",
                    "A1Z8D1",
                    "Q9VUC7",
                    "A1Z7S3",
                    "Q9V3I2",
                    "O01346",
                    "P20228",
                    "P16378",
                    "Q9VQD7",
                    "Q7PLE9",
                    "Q9VFW4",
                    "O18339",
                    "Q9VK85",
                    "O18338",
                    "Q9VL22",
                    "Q8IMX7",
                    "Q4QPP5",
                    "A0A0B4KHT3",
                    "Q9VD29",
                    "Q8SX76",
                    "Q8SZ30",
                    "Q8IR98"
                ]},
                "list_name": "upload_1",
                "plus_minus": "+"
            },
            "number_in_reference": 2621,
            "term": {
                "id": "GO:0016043",
                "label": "cellular component organization"
            }
        },
        {
            "input_list": {
                "number_in_list": 32,
                "fold_enrichment": 1.6313271940726755,
                "fdr": 0.09138490084668685,
                "expected": 19.61592997178615,
                "pValue": 0.006449973433578572,
                "mapped_id_list": {"mapped_id": [
                    "Q8I0P1",
                    "P61209",
                    "O18335",
                    "O18412",
                    "P54351",
                    "O18332",
                    "Q7KLI1",
                    "Q7YU24",
                    "P32392",
                    "P23625",
                    "Q9W5X0",
                    "P48148",
                    "P08645",
                    "P29844",
                    "P08646",
                    "A0A0B4KFL3",
                    "P45891",
                    "Q9VND8",
                    "P16378",
                    "P40793",
                    "P40792",
                    "O18339",
                    "O18338",
                    "Q7JWS8",
                    "P48554",
                    "P48555",
                    "Q4QPP5",
                    "P25157",
                    "A0A0B4KHT3",
                    "P45888",
                    "P40797",
                    "Q9VD29"
                ]},
                "list_name": "upload_1",
                "plus_minus": "+"
            },
            "number_in_reference": 683,
            "term": {
                "id": "GO:0050793",
                "label": "regulation of developmental process"
            }
        },
        {
            "input_list": {
                "number_in_list": 19,
                "fold_enrichment": 1.6294437344120312,
                "fdr": 0.27927159502052007,
                "expected": 11.660421037401433,
                "pValue": 0.03380656150248401,
                "mapped_id_list": {"mapped_id": [
                    "Q9VIQ9",
                    "Q9VQ79",
                    "P08646",
                    "Q9VNP7",
                    "O18334",
                    "Q9VFF3",
                    "Q24192",
                    "Q7KN62",
                    "Q86BK8",
                    "Q7KLI1",
                    "Q9VKC2",
                    "Q9VB75",
                    "P40793",
                    "P40792",
                    "Q9VFW4",
                    "P48554",
                    "Q9W074",
                    "P48555",
                    "P48148"
                ]},
                "list_name": "upload_1",
                "plus_minus": "+"
            },
            "number_in_reference": 406,
            "term": {
                "id": "GO:0043207",
                "label": "response to external biotic stimulus"
            }
        },
        {
            "input_list": {
                "number_in_list": 19,
                "fold_enrichment": 1.6294437344120312,
                "fdr": 0.27896060215301394,
                "expected": 11.660421037401433,
                "pValue": 0.03380656150248401,
                "mapped_id_list": {"mapped_id": [
                    "Q9VIQ9",
                    "Q9VQ79",
                    "P08646",
                    "Q9VNP7",
                    "O18334",
                    "Q9VFF3",
                    "Q24192",
                    "Q7KN62",
                    "Q86BK8",
                    "Q7KLI1",
                    "Q9VKC2",
                    "Q9VB75",
                    "P40793",
                    "P40792",
                    "Q9VFW4",
                    "P48554",
                    "Q9W074",
                    "P48555",
                    "P48148"
                ]},
                "list_name": "upload_1",
                "plus_minus": "+"
            },
            "number_in_reference": 406,
            "term": {
                "id": "GO:0051707",
                "label": "response to other organism"
            }
        },
        {
            "input_list": {
                "number_in_list": 19,
                "fold_enrichment": 1.6294437344120312,
                "fdr": 0.2786503011495067,
                "expected": 11.660421037401433,
                "pValue": 0.03380656150248401,
                "mapped_id_list": {"mapped_id": [
                    "Q9VIQ9",
                    "Q9VQ79",
                    "P08646",
                    "Q9VNP7",
                    "O18334",
                    "Q9VFF3",
                    "Q24192",
                    "Q7KN62",
                    "Q86BK8",
                    "Q7KLI1",
                    "Q9VKC2",
                    "Q9VB75",
                    "P40793",
                    "P40792",
                    "Q9VFW4",
                    "P48554",
                    "Q9W074",
                    "P48555",
                    "P48148"
                ]},
                "list_name": "upload_1",
                "plus_minus": "+"
            },
            "number_in_reference": 406,
            "term": {
                "id": "GO:0009607",
                "label": "response to biotic stimulus"
            }
        },
        {
            "input_list": {
                "number_in_list": 8,
                "fold_enrichment": 1.6289422127947912,
                "fdr": 0.7537275732684684,
                "expected": 4.911162555161687,
                "pValue": 0.1605104062911799,
                "mapped_id_list": {"mapped_id": [
                    "Q9VND8",
                    "Q8I0P1",
                    "P40792",
                    "P61209",
                    "O18332",
                    "Q4QPP5",
                    "A0A0B4KHT3",
                    "Q9VD29"
                ]},
                "list_name": "upload_1",
                "plus_minus": "+"
            },
            "number_in_reference": 171,
            "term": {
                "id": "GO:0060284",
                "label": "regulation of cell development"
            }
        },
        {
            "input_list": {
                "number_in_list": 5,
                "fold_enrichment": 1.627039242920031,
                "fdr": 0.9776020347664643,
                "expected": 3.0730666280836285,
                "pValue": 0.2378699687832571,
                "mapped_id_list": {"mapped_id": [
                    "P08646",
                    "P40792",
                    "O18335",
                    "O18334",
                    "Q9Y162"
                ]},
                "list_name": "upload_1",
                "plus_minus": "+"
            },
            "number_in_reference": 107,
            "term": {
                "id": "GO:0042461",
                "label": "photoreceptor cell development"
            }
        },
        {
            "input_list": {
                "number_in_list": 6,
                "fold_enrichment": 1.6194716185343567,
                "fdr": 1,
                "expected": 3.704912103016711,
                "pValue": 0.2780512270303365,
                "mapped_id_list": {"mapped_id": [
                    "P08646",
                    "O18680",
                    "P61209",
                    "O18339",
                    "P29844",
                    "Q9VR07"
                ]},
                "list_name": "upload_1",
                "plus_minus": "+"
            },
            "number_in_reference": 129,
            "term": {
                "id": "GO:0048871",
                "label": "multicellular organismal-level homeostasis"
            }
        },
        {
            "input_list": {
                "number_in_list": 6,
                "fold_enrichment": 1.6194716185343567,
                "fdr": 1,
                "expected": 3.704912103016711,
                "pValue": 0.2780512270303365,
                "mapped_id_list": {"mapped_id": [
                    "Q9NGC3",
                    "P40793",
                    "P40792",
                    "Q8IQ05",
                    "Q9VS62",
                    "P48148"
                ]},
                "list_name": "upload_1",
                "plus_minus": "+"
            },
            "number_in_reference": 129,
            "term": {
                "id": "GO:0044093",
                "label": "positive regulation of molecular function"
            }
        },
        {
            "input_list": {
                "number_in_list": 4,
                "fold_enrichment": 1.6194716185343565,
                "fdr": 1,
                "expected": 2.4699414020111408,
                "pValue": 0.31491978687006245,
                "mapped_id_list": {"mapped_id": [
                    "P40793",
                    "P40792",
                    "P48554",
                    "Q8SZ30"
                ]},
                "list_name": "upload_1",
                "plus_minus": "+"
            },
            "number_in_reference": 86,
            "term": {
                "id": "GO:0007306",
                "label": "egg chorion assembly"
            }
        },
        {
            "input_list": {
                "number_in_list": 4,
                "fold_enrichment": 1.6194716185343565,
                "fdr": 1,
                "expected": 2.4699414020111408,
                "pValue": 0.31491978687006245,
                "mapped_id_list": {"mapped_id": [
                    "P23625",
                    "P05031",
                    "A1ZBC7",
                    "Q9VR07"
                ]},
                "list_name": "upload_1",
                "plus_minus": "+"
            },
            "number_in_reference": 86,
            "term": {
                "id": "GO:0010035",
                "label": "response to inorganic substance"
            }
        },
        {
            "input_list": {
                "number_in_list": 2,
                "fold_enrichment": 1.6194716185343565,
                "fdr": 1,
                "expected": 1.2349707010055704,
                "pValue": 0.35130818544780246,
                "mapped_id_list": {"mapped_id": [
                    "Q9VND8",
                    "O15971"
                ]},
                "list_name": "upload_1",
                "plus_minus": "+"
            },
            "number_in_reference": 43,
            "term": {
                "id": "GO:0032869",
                "label": "cellular response to insulin stimulus"
            }
        },
        {
            "input_list": {
                "number_in_list": 2,
                "fold_enrichment": 1.6194716185343565,
                "fdr": 1,
                "expected": 1.2349707010055704,
                "pValue": 0.35130818544780246,
                "mapped_id_list": {"mapped_id": [
                    "Q9Y162",
                    "Q4QPP5"
                ]},
                "list_name": "upload_1",
                "plus_minus": "+"
            },
            "number_in_reference": 43,
            "term": {
                "id": "GO:0016322",
                "label": "neuron remodeling"
            }
        },
        {
            "input_list": {
                "number_in_list": 4,
                "fold_enrichment": 1.6194716185343565,
                "fdr": 1,
                "expected": 2.4699414020111408,
                "pValue": 0.31491978687006245,
                "mapped_id_list": {"mapped_id": [
                    "Q9VU31",
                    "Q9VIF1",
                    "P11147",
                    "P29844"
                ]},
                "list_name": "upload_1",
                "plus_minus": "+"
            },
            "number_in_reference": 86,
            "term": {
                "id": "GO:0031047",
                "label": "regulatory ncRNA-mediated gene silencing"
            }
        },
        {
            "input_list": {
                "number_in_list": 2,
                "fold_enrichment": 1.6194716185343565,
                "fdr": 1,
                "expected": 1.2349707010055704,
                "pValue": 0.35130818544780246,
                "mapped_id_list": {"mapped_id": [
                    "Q8I0P1",
                    "P16378"
                ]},
                "list_name": "upload_1",
                "plus_minus": "+"
            },
            "number_in_reference": 43,
            "term": {
                "id": "GO:1904397",
                "label": "negative regulation of neuromuscular junction development"
            }
        },
        {
            "input_list": {
                "number_in_list": 2,
                "fold_enrichment": 1.6194716185343565,
                "fdr": 1,
                "expected": 1.2349707010055704,
                "pValue": 0.35130818544780246,
                "mapped_id_list": {"mapped_id": [
                    "Q8I0P1",
                    "P16378"
                ]},
                "list_name": "upload_1",
                "plus_minus": "+"
            },
            "number_in_reference": 43,
            "term": {
                "id": "GO:0045886",
                "label": "negative regulation of synaptic assembly at neuromuscular junction"
            }
        },
        {
            "input_list": {
                "number_in_list": 9,
                "fold_enrichment": 1.615297722610299,
                "fdr": 0.6754650231131595,
                "expected": 5.571728278955364,
                "pValue": 0.13017058745014734,
                "mapped_id_list": {"mapped_id": [
                    "Q9VND8",
                    "P11147",
                    "O15971",
                    "Q8MQV5",
                    "Q9VX97",
                    "O77277",
                    "P08645",
                    "P29844",
                    "Q9VKC2"
                ]},
                "list_name": "upload_1",
                "plus_minus": "+"
            },
            "number_in_reference": 194,
            "term": {
                "id": "GO:0071310",
                "label": "cellular response to organic substance"
            }
        },
        {
            "input_list": {
                "number_in_list": 18,
                "fold_enrichment": 1.615297722610299,
                "fdr": 0.33870900066333665,
                "expected": 11.143456557910728,
                "pValue": 0.04342423085427393,
                "mapped_id_list": {"mapped_id": [
                    "Q9VP47",
                    "Q9VU31",
                    "Q9Y105",
                    "Q9VV41",
                    "Q9VFL5",
                    "Q9VIF1",
                    "O46079",
                    "Q9VFF3",
                    "Q9VV59",
                    "Q9VNE3",
                    "A1ZBE9",
                    "Q9VKD3",
                    "Q9VUC3",
                    "Q9VFW4",
                    "Q9VC87",
                    "Q9VVC9",
                    "P28668",
                    "Q9VWD6"
                ]},
                "list_name": "upload_1",
                "plus_minus": "+"
            },
            "number_in_reference": 388,
            "term": {
                "id": "GO:0034660",
                "label": "ncRNA metabolic process"
            }
        },
        {
            "input_list": {
                "number_in_list": 18,
                "fold_enrichment": 1.615297722610299,
                "fdr": 0.33835283977935837,
                "expected": 11.143456557910728,
                "pValue": 0.04342423085427393,
                "mapped_id_list": {"mapped_id": [
                    "Q9VIQ9",
                    "Q9Y105",
                    "P08646",
                    "O18334",
                    "Q7KN62",
                    "P11147",
                    "Q7KLI1",
                    "Q9V3I2",
                    "Q9VT04",
                    "Q7K012",
                    "Q9VIE7",
                    "P35600",
                    "O01346",
                    "P40793",
                    "P40792",
                    "P23625",
                    "P48554",
                    "P48148"
                ]},
                "list_name": "upload_1",
                "plus_minus": "+"
            },
            "number_in_reference": 388,
            "term": {
                "id": "GO:0048667",
                "label": "cell morphogenesis involved in neuron differentiation"
            }
        },
        {
            "input_list": {
                "number_in_list": 22,
                "fold_enrichment": 1.6092648646360308,
                "fdr": 0.2601376175439655,
                "expected": 13.670838457643057,
                "pValue": 0.0251712107663999,
                "mapped_id_list": {"mapped_id": [
                    "Q8I0P1",
                    "A0A0B4KFL3",
                    "O18335",
                    "O18334",
                    "O18332",
                    "Q7KN62",
                    "Q9VQN8",
                    "Q9VZ23",
                    "Q7YU24",
                    "O01346",
                    "Q9W1K4",
                    "Q24169",
                    "Q06849",
                    "P45889",
                    "Q9VFW4",
                    "Q9VWE8",
                    "Q8IMX7",
                    "Q9VHV5",
                    "Q4QPP5",
                    "A0A0B4KHT3",
                    "Q9VLY6",
                    "Q8SZ30"
                ]},
                "list_name": "upload_1",
                "plus_minus": "+"
            },
            "number_in_reference": 476,
            "term": {
                "id": "GO:0007017",
                "label": "microtubule-based process"
            }
        },
        {
            "input_list": {
                "number_in_list": 3,
                "fold_enrichment": 1.6070141445456307,
                "fdr": 1,
                "expected": 1.866816175938653,
                "pValue": 0.43645411028328707,
                "mapped_id_list": {"mapped_id": [
                    "P40793",
                    "P40792",
                    "P48148"
                ]},
                "list_name": "upload_1",
                "plus_minus": "+"
            },
            "number_in_reference": 65,
            "term": {
                "id": "GO:0010562",
                "label": "positive regulation of phosphorus metabolic process"
            }
        },
        {
            "input_list": {
                "number_in_list": 3,
                "fold_enrichment": 1.6070141445456307,
                "fdr": 1,
                "expected": 1.866816175938653,
                "pValue": 0.43645411028328707,
                "mapped_id_list": {"mapped_id": [
                    "P40793",
                    "P40792",
                    "P48148"
                ]},
                "list_name": "upload_1",
                "plus_minus": "+"
            },
            "number_in_reference": 65,
            "term": {
                "id": "GO:0045937",
                "label": "positive regulation of phosphate metabolic process"
            }
        },
        {
            "input_list": {
                "number_in_list": 10,
                "fold_enrichment": 1.6045456128335793,
                "fdr": 0.7166382003888321,
                "expected": 6.2322940027490406,
                "pValue": 0.14487503700168292,
                "mapped_id_list": {"mapped_id": [
                    "Q9VP47",
                    "Q9VG07",
                    "Q9VUC3",
                    "Q9VS62",
                    "Q9V411",
                    "Q9VFF3",
                    "Q9VV61",
                    "Q9VUN3",
                    "Q9VZ23",
                    "Q9VVC9"
                ]},
                "list_name": "upload_1",
                "plus_minus": "+"
            },
            "number_in_reference": 217,
            "term": {
                "id": "GO:0042254",
                "label": "ribosome biogenesis"
            }
        },
        {
            "input_list": {
                "number_in_list": 9,
                "fold_enrichment": 1.598815092787745,
                "fdr": 0.8392689037935297,
                "expected": 5.629168776676553,
                "pValue": 0.1885806646175745,
                "mapped_id_list": {"mapped_id": [
                    "P45889",
                    "O18332",
                    "Q9VWE8",
                    "Q8IMX7",
                    "Q9VHV5",
                    "A0A0B4KHT3",
                    "Q7YU24",
                    "Q9VLY6",
                    "Q9W1K4"
                ]},
                "list_name": "upload_1",
                "plus_minus": "+"
            },
            "number_in_reference": 196,
            "term": {
                "id": "GO:0007018",
                "label": "microtubule-based movement"
            }
        },
        {
            "input_list": {
                "number_in_list": 59,
                "fold_enrichment": 1.5986768467788568,
                "fdr": 0.008032324851964789,
                "expected": 36.90551978586414,
                "pValue": 2.9267580432260364E-4,
                "mapped_id_list": {"mapped_id": [
                    "Q9VIQ9",
                    "Q9Y105",
                    "Q7KN62",
                    "Q9VLS8",
                    "Q7YU24",
                    "Q9VIE7",
                    "Q9W1K4",
                    "P32392",
                    "P23625",
                    "Q7KY04",
                    "P08645",
                    "P08646",
                    "O18680",
                    "Q9VPT5",
                    "Q27297",
                    "O76742",
                    "Q9VTH0",
                    "Q9VRP4",
                    "Q9W414",
                    "P35600",
                    "P40793",
                    "P40792",
                    "Q9Y162",
                    "Q7JWS8",
                    "P48554",
                    "P48555",
                    "P83967",
                    "Q8I0P1",
                    "O18335",
                    "Q9VL02",
                    "O18412",
                    "O18334",
                    "Q24192",
                    "P11147",
                    "Q7KLI1",
                    "Q9VT04",
                    "Q7K012",
                    "P54359",
                    "Q9VR07",
                    "Q9Y0Z0",
                    "Q8T8W3",
                    "O15971",
                    "Q9W074",
                    "P48148",
                    "Q86BP6",
                    "Q9VUC7",
                    "Q9VQ79",
                    "A0A0B4KFL3",
                    "P10987",
                    "Q9VUL1",
                    "Q7JZB4",
                    "O77135",
                    "Q9V3I2",
                    "O01346",
                    "P16378",
                    "Q9VFW4",
                    "Q4QPP5",
                    "P25157",
                    "Q8SZ30"
                ]},
                "list_name": "upload_1",
                "plus_minus": "+"
            },
            "number_in_reference": 1285,
            "term": {
                "id": "GO:0048468",
                "label": "cell development"
            }
        },
        {
            "input_list": {
                "number_in_list": 7,
                "fold_enrichment": 1.5930096639831415,
                "fdr": 0.9137576022940165,
                "expected": 4.3941980756709835,
                "pValue": 0.2145665624819958,
                "mapped_id_list": {"mapped_id": [
                    "Q9VLR8",
                    "Q9W457",
                    "P23625",
                    "A1Z6N4",
                    "A1Z6N2",
                    "P40946",
                    "Q7YU24"
                ]},
                "list_name": "upload_1",
                "plus_minus": "+"
            },
            "number_in_reference": 153,
            "term": {
                "id": "GO:0030534",
                "label": "adult behavior"
            }
        },
        {
            "input_list": {
                "number_in_list": 1,
                "fold_enrichment": 1.5826654453858484,
                "fdr": 1,
                "expected": 0.6318454749330825,
                "pValue": 0.47354587108467044,
                "mapped_id_list": {"mapped_id": "O01346"},
                "list_name": "upload_1",
                "plus_minus": "+"
            },
            "number_in_reference": 22,
            "term": {
                "id": "GO:0046008",
                "label": "regulation of female receptivity, post-mating"
            }
        },
        {
            "input_list": {
                "number_in_list": 1,
                "fold_enrichment": 1.5826654453858484,
                "fdr": 1,
                "expected": 0.6318454749330825,
                "pValue": 0.47354587108467044,
                "mapped_id_list": {"mapped_id": "O18334"},
                "list_name": "upload_1",
                "plus_minus": "+"
            },
            "number_in_reference": 22,
            "term": {
                "id": "GO:0006890",
                "label": "retrograde vesicle-mediated transport, Golgi to endoplasmic reticulum"
            }
        },
        {
            "input_list": {
                "number_in_list": 3,
                "fold_enrichment": 1.5826654453858484,
                "fdr": 1,
                "expected": 1.8955364247992477,
                "pValue": 0.4400073196453092,
                "mapped_id_list": {"mapped_id": [
                    "P40793",
                    "P40792",
                    "P48148"
                ]},
                "list_name": "upload_1",
                "plus_minus": "+"
            },
            "number_in_reference": 66,
            "term": {
                "id": "GO:0001932",
                "label": "regulation of protein phosphorylation"
            }
        },
        {
            "input_list": {
                "number_in_list": 1,
                "fold_enrichment": 1.5826654453858484,
                "fdr": 1,
                "expected": 0.6318454749330825,
                "pValue": 0.47354587108467044,
                "mapped_id_list": {"mapped_id": "Q9VG07"},
                "list_name": "upload_1",
                "plus_minus": "+"
            },
            "number_in_reference": 22,
            "term": {
                "id": "GO:0000028",
                "label": "ribosomal small subunit assembly"
            }
        },
        {
            "input_list": {
                "number_in_list": 1,
                "fold_enrichment": 1.5826654453858484,
                "fdr": 1,
                "expected": 0.6318454749330825,
                "pValue": 0.47354587108467044,
                "mapped_id_list": {"mapped_id": "Q24169"},
                "list_name": "upload_1",
                "plus_minus": "+"
            },
            "number_in_reference": 22,
            "term": {
                "id": "GO:0007076",
                "label": "mitotic chromosome condensation"
            }
        },
        {
            "input_list": {
                "number_in_list": 2,
                "fold_enrichment": 1.5826654453858484,
                "fdr": 1,
                "expected": 1.263690949866165,
                "pValue": 0.3617574264019421,
                "mapped_id_list": {"mapped_id": [
                    "Q9VIU7",
                    "O01346"
                ]},
                "list_name": "upload_1",
                "plus_minus": "+"
            },
            "number_in_reference": 44,
            "term": {
                "id": "GO:0009247",
                "label": "glycolipid biosynthetic process"
            }
        },
        {
            "input_list": {
                "number_in_list": 1,
                "fold_enrichment": 1.5826654453858484,
                "fdr": 1,
                "expected": 0.6318454749330825,
                "pValue": 0.47354587108467044,
                "mapped_id_list": {"mapped_id": "O18335"},
                "list_name": "upload_1",
                "plus_minus": "+"
            },
            "number_in_reference": 22,
            "term": {
                "id": "GO:0016360",
                "label": "sensory organ precursor cell fate determination"
            }
        },
        {
            "input_list": {
                "number_in_list": 2,
                "fold_enrichment": 1.5826654453858484,
                "fdr": 1,
                "expected": 1.263690949866165,
                "pValue": 0.3617574264019421,
                "mapped_id_list": {"mapped_id": [
                    "Q8I0P1",
                    "P16378"
                ]},
                "list_name": "upload_1",
                "plus_minus": "+"
            },
            "number_in_reference": 44,
            "term": {
                "id": "GO:0051964",
                "label": "negative regulation of synapse assembly"
            }
        },
        {
            "input_list": {
                "number_in_list": 1,
                "fold_enrichment": 1.5826654453858484,
                "fdr": 1,
                "expected": 0.6318454749330825,
                "pValue": 0.47354587108467044,
                "mapped_id_list": {"mapped_id": "P48554"},
                "list_name": "upload_1",
                "plus_minus": "+"
            },
            "number_in_reference": 22,
            "term": {
                "id": "GO:0002118",
                "label": "aggressive behavior"
            }
        },
        {
            "input_list": {
                "number_in_list": 1,
                "fold_enrichment": 1.5826654453858484,
                "fdr": 1,
                "expected": 0.6318454749330825,
                "pValue": 0.47354587108467044,
                "mapped_id_list": {"mapped_id": "P48148"},
                "list_name": "upload_1",
                "plus_minus": "+"
            },
            "number_in_reference": 22,
            "term": {
                "id": "GO:0035277",
                "label": "spiracle morphogenesis, open tracheal system"
            }
        },
        {
            "input_list": {
                "number_in_list": 1,
                "fold_enrichment": 1.5826654453858484,
                "fdr": 1,
                "expected": 0.6318454749330825,
                "pValue": 0.47354587108467044,
                "mapped_id_list": {"mapped_id": "P49283"},
                "list_name": "upload_1",
                "plus_minus": "+"
            },
            "number_in_reference": 22,
            "term": {
                "id": "GO:0034765",
                "label": "regulation of monoatomic ion transmembrane transport"
            }
        },
        {
            "input_list": {
                "number_in_list": 2,
                "fold_enrichment": 1.5826654453858484,
                "fdr": 1,
                "expected": 1.263690949866165,
                "pValue": 0.3617574264019421,
                "mapped_id_list": {"mapped_id": [
                    "O18334",
                    "Q9W1K4"
                ]},
                "list_name": "upload_1",
                "plus_minus": "+"
            },
            "number_in_reference": 44,
            "term": {
                "id": "GO:0060811",
                "label": "intracellular mRNA localization involved in anterior/posterior axis specification"
            }
        },
        {
            "input_list": {
                "number_in_list": 1,
                "fold_enrichment": 1.5826654453858484,
                "fdr": 1,
                "expected": 0.6318454749330825,
                "pValue": 0.47354587108467044,
                "mapped_id_list": {"mapped_id": "Q7KLI1"},
                "list_name": "upload_1",
                "plus_minus": "+"
            },
            "number_in_reference": 22,
            "term": {
                "id": "GO:0002921",
                "label": "negative regulation of humoral immune response"
            }
        },
        {
            "input_list": {
                "number_in_list": 1,
                "fold_enrichment": 1.5826654453858484,
                "fdr": 1,
                "expected": 0.6318454749330825,
                "pValue": 0.47354587108467044,
                "mapped_id_list": {"mapped_id": "Q9VL22"},
                "list_name": "upload_1",
                "plus_minus": "+"
            },
            "number_in_reference": 22,
            "term": {
                "id": "GO:0090151",
                "label": "establishment of protein localization to mitochondrial membrane"
            }
        },
        {
            "input_list": {
                "number_in_list": 2,
                "fold_enrichment": 1.5826654453858484,
                "fdr": 1,
                "expected": 1.263690949866165,
                "pValue": 0.3617574264019421,
                "mapped_id_list": {"mapped_id": [
                    "P40792",
                    "O18335"
                ]},
                "list_name": "upload_1",
                "plus_minus": "+"
            },
            "number_in_reference": 44,
            "term": {
                "id": "GO:0042052",
                "label": "rhabdomere development"
            }
        },
        {
            "input_list": {
                "number_in_list": 4,
                "fold_enrichment": 1.5826654453858484,
                "fdr": 1,
                "expected": 2.52738189973233,
                "pValue": 0.32277142249795987,
                "mapped_id_list": {"mapped_id": [
                    "P40792",
                    "O18335",
                    "O18334",
                    "Q9Y162"
                ]},
                "list_name": "upload_1",
                "plus_minus": "+"
            },
            "number_in_reference": 88,
            "term": {
                "id": "GO:0042051",
                "label": "compound eye photoreceptor development"
            }
        },
        {
            "input_list": {
                "number_in_list": 1,
                "fold_enrichment": 1.5826654453858484,
                "fdr": 1,
                "expected": 0.6318454749330825,
                "pValue": 0.47354587108467044,
                "mapped_id_list": {"mapped_id": "P40793"},
                "list_name": "upload_1",
                "plus_minus": "+"
            },
            "number_in_reference": 22,
            "term": {
                "id": "GO:0008154",
                "label": "actin polymerization or depolymerization"
            }
        },
        {
            "input_list": {
                "number_in_list": 3,
                "fold_enrichment": 1.5826654453858484,
                "fdr": 1,
                "expected": 1.8955364247992477,
                "pValue": 0.4400073196453092,
                "mapped_id_list": {"mapped_id": [
                    "O96532",
                    "Q9VSM9",
                    "O16810"
                ]},
                "list_name": "upload_1",
                "plus_minus": "+"
            },
            "number_in_reference": 66,
            "term": {
                "id": "GO:0045930",
                "label": "negative regulation of mitotic cell cycle"
            }
        },
        {
            "input_list": {
                "number_in_list": 3,
                "fold_enrichment": 1.5826654453858484,
                "fdr": 1,
                "expected": 1.8955364247992477,
                "pValue": 0.4400073196453092,
                "mapped_id_list": {"mapped_id": [
                    "P40793",
                    "P40792",
                    "P48555"
                ]},
                "list_name": "upload_1",
                "plus_minus": "+"
            },
            "number_in_reference": 66,
            "term": {
                "id": "GO:0046328",
                "label": "regulation of JNK cascade"
            }
        },
        {
            "input_list": {
                "number_in_list": 1,
                "fold_enrichment": 1.5826654453858484,
                "fdr": 1,
                "expected": 0.6318454749330825,
                "pValue": 0.47354587108467044,
                "mapped_id_list": {"mapped_id": "O18335"},
                "list_name": "upload_1",
                "plus_minus": "+"
            },
            "number_in_reference": 22,
            "term": {
                "id": "GO:0060582",
                "label": "cell fate determination involved in pattern specification"
            }
        },
        {
            "input_list": {
                "number_in_list": 1,
                "fold_enrichment": 1.5826654453858484,
                "fdr": 1,
                "expected": 0.6318454749330825,
                "pValue": 0.47354587108467044,
                "mapped_id_list": {"mapped_id": "Q8IMX7"},
                "list_name": "upload_1",
                "plus_minus": "+"
            },
            "number_in_reference": 22,
            "term": {
                "id": "GO:0048489",
                "label": "synaptic vesicle transport"
            }
        },
        {
            "input_list": {
                "number_in_list": 1,
                "fold_enrichment": 1.5826654453858484,
                "fdr": 1,
                "expected": 0.6318454749330825,
                "pValue": 0.47354587108467044,
                "mapped_id_list": {"mapped_id": "A0A0B4KHT3"},
                "list_name": "upload_1",
                "plus_minus": "+"
            },
            "number_in_reference": 22,
            "term": {
                "id": "GO:0043524",
                "label": "negative regulation of neuron apoptotic process"
            }
        },
        {
            "input_list": {
                "number_in_list": 1,
                "fold_enrichment": 1.5826654453858484,
                "fdr": 1,
                "expected": 0.6318454749330825,
                "pValue": 0.47354587108467044,
                "mapped_id_list": {"mapped_id": "Q9V3I2"},
                "list_name": "upload_1",
                "plus_minus": "+"
            },
            "number_in_reference": 22,
            "term": {
                "id": "GO:0007483",
                "label": "genital disc morphogenesis"
            }
        },
        {
            "input_list": {
                "number_in_list": 2,
                "fold_enrichment": 1.5826654453858484,
                "fdr": 1,
                "expected": 1.263690949866165,
                "pValue": 0.3617574264019421,
                "mapped_id_list": {"mapped_id": [
                    "Q8I0P1",
                    "P16378"
                ]},
                "list_name": "upload_1",
                "plus_minus": "+"
            },
            "number_in_reference": 44,
            "term": {
                "id": "GO:1905809",
                "label": "negative regulation of synapse organization"
            }
        },
        {
            "input_list": {
                "number_in_list": 2,
                "fold_enrichment": 1.5826654453858484,
                "fdr": 1,
                "expected": 1.263690949866165,
                "pValue": 0.3617574264019421,
                "mapped_id_list": {"mapped_id": [
                    "O18475",
                    "O16810"
                ]},
                "list_name": "upload_1",
                "plus_minus": "+"
            },
            "number_in_reference": 44,
            "term": {
                "id": "GO:0071897",
                "label": "DNA biosynthetic process"
            }
        },
        {
            "input_list": {
                "number_in_list": 165,
                "fold_enrichment": 1.5739933059590765,
                "fdr": 3.216092594625931E-9,
                "expected": 104.82890834117052,
                "pValue": 2.9513400328551055E-11,
                "mapped_id_list": {"mapped_id": [
                    "Q8MV48",
                    "O18475",
                    "Q7KN62",
                    "Q9VLS8",
                    "Q9VSI1",
                    "A1ZBE9",
                    "P18486",
                    "Q8INI8",
                    "Q9VAV2",
                    "Q9VY42",
                    "Q9VIE7",
                    "Q9U9Q1",
                    "Q9W1K4",
                    "P35381",
                    "Q9VA54",
                    "Q9VAN0",
                    "P48601",
                    "P48602",
                    "Q9VI57",
                    "O96532",
                    "Q9W374",
                    "Q9VIF1",
                    "Q9VPT5",
                    "A8E6R2",
                    "Q9VQN8",
                    "Q9VRP4",
                    "Q7KUT2",
                    "Q9W414",
                    "O77277",
                    "Q9U915",
                    "Q9VZP5",
                    "Q9VUN9",
                    "Q9Y162",
                    "Q8IQV0",
                    "A1Z9E3",
                    "Q8IQV1",
                    "Q9VBI2",
                    "P82910",
                    "P05303",
                    "Q9VP47",
                    "Q9VCK6",
                    "Q8MVS5",
                    "Q9W541",
                    "F3YDF1",
                    "Q9VW26",
                    "P11147",
                    "Q8IQM9",
                    "A1ZAA5",
                    "Q7KLI1",
                    "P11146",
                    "Q05825",
                    "Q9VAX8",
                    "Q9VRA2",
                    "Q9W3Z3",
                    "P05031",
                    "P53034",
                    "E1JGL8",
                    "Q9XZT6",
                    "O77135",
                    "O97125",
                    "Q7KUZ9",
                    "Q9VWT5",
                    "Q9VKD3",
                    "Q9W2H0",
                    "A1ZA22",
                    "Q8IA43",
                    "Q9VYH2",
                    "Q8IA42",
                    "Q8IA41",
                    "Q9VTN9",
                    "Q9VYP6",
                    "P13060",
                    "Q9VE86",
                    "Q9VGU6",
                    "O18413",
                    "P28668",
                    "Q9VWD6",
                    "Q9Y105",
                    "Q9VK47",
                    "Q7KMQ0",
                    "Q960F7",
                    "Q9V3V6",
                    "Q0E931",
                    "Q7K3V6",
                    "Q7JXZ2",
                    "Q24169",
                    "Q9V3F2",
                    "Q9VSM9",
                    "Q24208",
                    "Q8IPY3",
                    "M9NFH8",
                    "Q9VL76",
                    "Q9VVC9",
                    "Q6NR46",
                    "P29845",
                    "P29844",
                    "P29843",
                    "Q9VH79",
                    "Q9VG58",
                    "Q9VGN7",
                    "Q9VFL5",
                    "O18680",
                    "Q9W457",
                    "O46079",
                    "P45890",
                    "Q27297",
                    "A1Z746",
                    "Q9V405",
                    "Q24062",
                    "Q27331",
                    "Q9VTH0",
                    "P35600",
                    "Q06849",
                    "O46080",
                    "Q9BIS2",
                    "M9MSL3",
                    "A1ZB29",
                    "O16810",
                    "Q9VLQ1",
                    "Q9VSW1",
                    "Q9VKW3",
                    "Q9W102",
                    "Q9VH09",
                    "P08736",
                    "Q8T4G5",
                    "Q9VV41",
                    "Q9W4W8",
                    "Q9VYB7",
                    "Q9VTQ9",
                    "Q9VNE3",
                    "Q9BIR7",
                    "Q9VW68",
                    "Q9Y0Z0",
                    "Q9VCX4",
                    "Q9VUC3",
                    "A1Z7R8",
                    "P02825",
                    "Q9W074",
                    "Q9VIT2",
                    "Q9VM33",
                    "Q9V7Y2",
                    "Q9VU31",
                    "Q9VFF3",
                    "Q9VV59",
                    "Q9VUL1",
                    "Q7JZB4",
                    "Q9VX15",
                    "Q9V3I2",
                    "O01346",
                    "P20228",
                    "Q9VA43",
                    "Q8IQG9",
                    "Q9VHS0",
                    "Q05733",
                    "Q9VFW4",
                    "Q9VC87",
                    "Q9VK85",
                    "Q9VE46",
                    "A1Z7K9",
                    "Q9VWH7",
                    "A0A0B4KHT3",
                    "Q9VIU7",
                    "Q8SX76",
                    "Q8SWV6",
                    "Q8SZ30"
                ]},
                "list_name": "upload_1",
                "plus_minus": "+"
            },
            "number_in_reference": 3650,
            "term": {
                "id": "GO:0006807",
                "label": "nitrogen compound metabolic process"
            }
        },
        {
            "input_list": {
                "number_in_list": 6,
                "fold_enrichment": 1.5707657051949773,
                "fdr": 1,
                "expected": 3.8197930984590904,
                "pValue": 0.28509924463197117,
                "mapped_id_list": {"mapped_id": [
                    "P08646",
                    "O18335",
                    "O18334",
                    "Q9VFW4",
                    "O01346",
                    "Q9W1K4"
                ]},
                "list_name": "upload_1",
                "plus_minus": "+"
            },
            "number_in_reference": 133,
            "term": {
                "id": "GO:0048599",
                "label": "oocyte development"
            }
        },
        {
            "input_list": {
                "number_in_list": 29,
                "fold_enrichment": 1.5703585601184624,
                "fdr": 0.1782118116459457,
                "expected": 18.467120017362365,
                "pValue": 0.015151611516456923,
                "mapped_id_list": {"mapped_id": [
                    "O18335",
                    "P54351",
                    "Q24192",
                    "P11147",
                    "Q9VNG6",
                    "Q9Y0Z0",
                    "Q7KY04",
                    "P48148",
                    "P08645",
                    "Q9VM50",
                    "P08646",
                    "O76742",
                    "Q9VRP4",
                    "Q9W414",
                    "Q9V3I2",
                    "O01346",
                    "Q9VND8",
                    "P16378",
                    "P40793",
                    "Q0E961",
                    "P40792",
                    "Q9VD64",
                    "O18339",
                    "Q7JWS8",
                    "P48554",
                    "Q9VLQ1",
                    "P48555",
                    "P25157",
                    "Q9VD29"
                ]},
                "list_name": "upload_1",
                "plus_minus": "+"
            },
            "number_in_reference": 643,
            "term": {
                "id": "GO:0009888",
                "label": "tissue development"
            }
        },
        {
            "input_list": {
                "number_in_list": 204,
                "fold_enrichment": 1.5686843018753729,
                "fdr": 1.7710549995942755E-12,
                "expected": 130.0452868407726,
                "pValue": 9.082333331252694E-15,
                "mapped_id_list": {"mapped_id": [
                    "O18475",
                    "Q9VLS8",
                    "A1ZBE9",
                    "Q9VNG6",
                    "Q8INI8",
                    "Q7YU24",
                    "Q9U9Q1",
                    "Q9W1K4",
                    "Q9W4A0",
                    "Q9VWI0",
                    "A1Z6N4",
                    "Q9VAN0",
                    "A1Z6N2",
                    "P48601",
                    "P48602",
                    "O96532",
                    "Q9VQN8",
                    "Q9VRP4",
                    "Q9W414",
                    "P40793",
                    "A1Z707",
                    "Q9U915",
                    "P40792",
                    "Q9VZP5",
                    "Q9Y162",
                    "A1Z9E3",
                    "Q9VTD9",
                    "P05303",
                    "Q9W541",
                    "Q9V3T9",
                    "Q8IQM9",
                    "A1ZAA5",
                    "Q7KLI1",
                    "Q05825",
                    "Q9VRA2",
                    "P48148",
                    "P91929",
                    "Q7KUZ9",
                    "Q9VKD3",
                    "A1ZA22",
                    "Q9VYP6",
                    "P13060",
                    "Q9VE86",
                    "P28668",
                    "Q9Y105",
                    "Q7KMQ0",
                    "Q9VMQ5",
                    "Q0E931",
                    "Q7JXZ2",
                    "Q8SXC2",
                    "Q24169",
                    "Q9VSM9",
                    "M9NFH8",
                    "Q9VVC9",
                    "Q9VH79",
                    "Q9VG58",
                    "O18680",
                    "Q9V405",
                    "Q24062",
                    "Q27331",
                    "Q9VPH6",
                    "A1ZB29",
                    "O16810",
                    "Q9VLQ1",
                    "P08736",
                    "Q8T4G5",
                    "Q9VV41",
                    "O18334",
                    "Q24192",
                    "O18332",
                    "Q9VTQ9",
                    "Q9VNE3",
                    "Q9VW68",
                    "Q9VUC3",
                    "Q9W074",
                    "Q9VM33",
                    "Q7JWF1",
                    "Q9V7Y2",
                    "Q9VU31",
                    "Q9VFF3",
                    "Q9VV59",
                    "O01346",
                    "Q9VFW4",
                    "O18339",
                    "Q9VE46",
                    "A1Z7K9",
                    "Q9VWH7",
                    "Q9VMU0",
                    "Q8SZ30",
                    "Q9VYD9",
                    "Q8MV48",
                    "Q7KN62",
                    "Q9VSI1",
                    "P18486",
                    "Q9VAV2",
                    "Q9VY42",
                    "Q9VIE7",
                    "Q9VRG8",
                    "P35381",
                    "Q9VA54",
                    "Q8IR80",
                    "Q9VI57",
                    "Q9W374",
                    "Q9VIF1",
                    "Q9VPT5",
                    "A8E6R2",
                    "Q7KUT2",
                    "O77277",
                    "Q9VUN9",
                    "Q8IQV0",
                    "P48554",
                    "Q8IQV1",
                    "Q9VBI2",
                    "P82910",
                    "Q9VP47",
                    "Q9VCK6",
                    "Q8MVS5",
                    "F3YDF1",
                    "Q9VW26",
                    "P11147",
                    "P11146",
                    "Q9VAX8",
                    "Q9W1E9",
                    "Q9W3Z3",
                    "P05031",
                    "Q9VHV5",
                    "Q8SXU3",
                    "Q9VQ79",
                    "P03896",
                    "P53034",
                    "E1JGL8",
                    "Q9XZT6",
                    "O77135",
                    "O97125",
                    "Q9VWT5",
                    "Q9W2H0",
                    "Q8IA44",
                    "Q8IA43",
                    "Q9VYH2",
                    "Q8IA42",
                    "Q8IA41",
                    "Q9VTN9",
                    "Q9VGU6",
                    "O18413",
                    "P00399",
                    "Q9VWD6",
                    "Q9VK47",
                    "Q960F7",
                    "Q9V3V6",
                    "Q7K3V6",
                    "Q9V3F2",
                    "Q24208",
                    "Q8IPY3",
                    "Q9VL76",
                    "Q6NR46",
                    "P29845",
                    "P29844",
                    "P29843",
                    "Q9VGN7",
                    "Q9VFL5",
                    "Q9W457",
                    "O46079",
                    "P45890",
                    "Q27297",
                    "A1Z746",
                    "Q9VTH0",
                    "P35600",
                    "Q7K3U4",
                    "Q06849",
                    "O46080",
                    "Q9BIS2",
                    "M9MSL3",
                    "Q9VSW1",
                    "Q9VKW3",
                    "Q9W102",
                    "Q9VH09",
                    "Q9W4W8",
                    "Q9VYB7",
                    "Q9BIR7",
                    "P18931",
                    "Q9Y0Z0",
                    "P18932",
                    "Q9VCX4",
                    "A1Z7R8",
                    "P02825",
                    "Q9VIT2",
                    "Q9VUL1",
                    "Q7JZB4",
                    "A1Z7S3",
                    "Q9VX15",
                    "Q9V3I2",
                    "P20228",
                    "Q9VA43",
                    "Q8IQG9",
                    "Q9VQD7",
                    "Q9VHS0",
                    "Q05733",
                    "Q9VC87",
                    "Q9VZF6",
                    "Q9VK85",
                    "A0A0B4KHT3",
                    "Q9VIU7",
                    "Q8SX76",
                    "Q8SWV6"
                ]},
                "list_name": "upload_1",
                "plus_minus": "+"
            },
            "number_in_reference": 4528,
            "term": {
                "id": "GO:0008152",
                "label": "metabolic process"
            }
        },
        {
            "input_list": {
                "number_in_list": 5,
                "fold_enrichment": 1.5684071981301202,
                "fdr": 1,
                "expected": 3.187947623526007,
                "pValue": 0.2533670566455687,
                "mapped_id_list": {"mapped_id": [
                    "A1Z7R8",
                    "Q27297",
                    "O77135",
                    "Q8SX76",
                    "Q8SZ30"
                ]},
                "list_name": "upload_1",
                "plus_minus": "+"
            },
            "number_in_reference": 111,
            "term": {
                "id": "GO:0061982",
                "label": "meiosis I cell cycle process"
            }
        },
        {
            "input_list": {
                "number_in_list": 4,
                "fold_enrichment": 1.5648826875725244,
                "fdr": 1,
                "expected": 2.5561021485929247,
                "pValue": 0.3268508033078688,
                "mapped_id_list": {"mapped_id": [
                    "Q24169",
                    "Q8I0P1",
                    "A0A0B4KFL3",
                    "Q9VQN8"
                ]},
                "list_name": "upload_1",
                "plus_minus": "+"
            },
            "number_in_reference": 89,
            "term": {
                "id": "GO:0140014",
                "label": "mitotic nuclear division"
            }
        },
        {
            "input_list": {
                "number_in_list": 25,
                "fold_enrichment": 1.5627755744384497,
                "fdr": 0.26846461287303264,
                "expected": 15.997178615351228,
                "pValue": 0.02670154111841094,
                "mapped_id_list": {"mapped_id": [
                    "Q9VIQ9",
                    "Q9Y105",
                    "O18335",
                    "O18334",
                    "Q7KN62",
                    "Q9VLS8",
                    "P11147",
                    "Q7KLI1",
                    "Q9VT04",
                    "Q7K012",
                    "Q9VIE7",
                    "Q9Y0Z0",
                    "P32392",
                    "P23625",
                    "P48148",
                    "P08646",
                    "A0A0B4KFL3",
                    "Q9V3I2",
                    "P35600",
                    "O01346",
                    "P40793",
                    "P40792",
                    "Q9Y162",
                    "P48554",
                    "Q4QPP5"
                ]},
                "list_name": "upload_1",
                "plus_minus": "+"
            },
            "number_in_reference": 557,
            "term": {
                "id": "GO:0048666",
                "label": "neuron development"
            }
        },
        {
            "input_list": {
                "number_in_list": 38,
                "fold_enrichment": 1.56026923625303,
                "fdr": 0.10461791749619159,
                "expected": 24.35477103378427,
                "pValue": 0.007525148451480448,
                "mapped_id_list": {"mapped_id": [
                    "P61209",
                    "O18335",
                    "Q9VL02",
                    "O18412",
                    "O18334",
                    "Q24192",
                    "O18332",
                    "Q7KN62",
                    "P11147",
                    "Q7KLI1",
                    "P54359",
                    "Q9W1K4",
                    "Q8T8W3",
                    "P40946",
                    "O15971",
                    "Q9W074",
                    "Q7KY04",
                    "P48148",
                    "P08645",
                    "Q86BP6",
                    "Q9VUC7",
                    "P08646",
                    "P10987",
                    "Q9VPT5",
                    "Q27297",
                    "O76742",
                    "Q9VTH0",
                    "O77135",
                    "Q9VRP4",
                    "Q9W414",
                    "Q9V3I2",
                    "O01346",
                    "P40793",
                    "P40792",
                    "Q9VFW4",
                    "P48554",
                    "P48555",
                    "Q8SZ30"
                ]},
                "list_name": "upload_1",
                "plus_minus": "+"
            },
            "number_in_reference": 848,
            "term": {
                "id": "GO:0022412",
                "label": "cellular process involved in reproduction in multicellular organism"
            }
        },
        {
            "input_list": {
                "number_in_list": 13,
                "fold_enrichment": 1.55547188103214,
                "fdr": 0.6085970391462093,
                "expected": 8.357592418433045,
                "pValue": 0.10759272891788585,
                "mapped_id_list": {"mapped_id": [
                    "Q9VP47",
                    "Q9VG07",
                    "Q9VS62",
                    "Q9V411",
                    "Q9VFF3",
                    "Q9VV61",
                    "Q9VUN3",
                    "P11147",
                    "Q9VZ23",
                    "Q9V3K3",
                    "Q9VUC3",
                    "Q24208",
                    "Q9VVC9"
                ]},
                "list_name": "upload_1",
                "plus_minus": "+"
            },
            "number_in_reference": 291,
            "term": {
                "id": "GO:0022613",
                "label": "ribonucleoprotein complex biogenesis"
            }
        },
        {
            "input_list": {
                "number_in_list": 58,
                "fold_enrichment": 1.5510607590724599,
                "fdr": 0.01845546055645372,
                "expected": 37.393764016494245,
                "pValue": 8.51790487220941E-4,
                "mapped_id_list": {"mapped_id": [
                    "Q9Y105",
                    "Q960F7",
                    "Q9VSI1",
                    "A1ZBE9",
                    "Q8INI8",
                    "Q0E931",
                    "Q9VAV2",
                    "Q7K3V6",
                    "Q24208",
                    "Q9VVC9",
                    "P29845",
                    "P29844",
                    "P29843",
                    "Q9VG58",
                    "Q9VFL5",
                    "Q9VIF1",
                    "O46079",
                    "P45890",
                    "O77277",
                    "Q06849",
                    "Q9BIS2",
                    "Q9VZP5",
                    "M9MSL3",
                    "A1Z9E3",
                    "P82910",
                    "P08736",
                    "P05303",
                    "Q9VP47",
                    "Q8T4G5",
                    "Q9VV41",
                    "Q9W4W8",
                    "Q9W541",
                    "P11147",
                    "Q9VNE3",
                    "Q9BIR7",
                    "P11146",
                    "Q9VAX8",
                    "Q9VCX4",
                    "Q9VUC3",
                    "P02825",
                    "Q9W074",
                    "Q9VM33",
                    "Q9VU31",
                    "Q9VFF3",
                    "E1JGL8",
                    "Q9VV59",
                    "O97125",
                    "Q9VKD3",
                    "Q9W2H0",
                    "A1ZA22",
                    "Q9VYP6",
                    "P13060",
                    "Q9VFW4",
                    "Q9VC87",
                    "Q9VK85",
                    "A1Z7K9",
                    "P28668",
                    "Q9VWD6"
                ]},
                "list_name": "upload_1",
                "plus_minus": "+"
            },
            "number_in_reference": 1302,
            "term": {
                "id": "GO:0010467",
                "label": "gene expression"
            }
        },
        {
            "input_list": {
                "number_in_list": 26,
                "fold_enrichment": 1.5474951021550518,
                "fdr": 0.2562282793183355,
                "expected": 16.801345583447876,
                "pValue": 0.030118060902330657,
                "mapped_id_list": {"mapped_id": [
                    "O18335",
                    "O18334",
                    "Q24192",
                    "P11147",
                    "P54359",
                    "Q9W1K4",
                    "Q8T8W3",
                    "O15971",
                    "Q7KY04",
                    "P48148",
                    "P08645",
                    "Q86BP6",
                    "P08646",
                    "Q27297",
                    "O76742",
                    "Q9VTH0",
                    "O77135",
                    "Q9VRP4",
                    "Q9W414",
                    "Q9V3I2",
                    "O01346",
                    "P40793",
                    "P40792",
                    "Q9VFW4",
                    "P48555",
                    "Q8SZ30"
                ]},
                "list_name": "upload_1",
                "plus_minus": "+"
            },
            "number_in_reference": 585,
            "term": {
                "id": "GO:0007292",
                "label": "female gamete generation"
            }
        },
        {
            "input_list": {
                "number_in_list": 2,
                "fold_enrichment": 1.5474951021550518,
                "fdr": 1,
                "expected": 1.2924111987267597,
                "pValue": 0.372143160360551,
                "mapped_id_list": {"mapped_id": [
                    "Q9VL22",
                    "Q8IMX7"
                ]},
                "list_name": "upload_1",
                "plus_minus": "+"
            },
            "number_in_reference": 45,
            "term": {
                "id": "GO:0007006",
                "label": "mitochondrial membrane organization"
            }
        },
        {
            "input_list": {
                "number_in_list": 2,
                "fold_enrichment": 1.5474951021550518,
                "fdr": 1,
                "expected": 1.2924111987267597,
                "pValue": 0.372143160360551,
                "mapped_id_list": {"mapped_id": [
                    "Q9Y162",
                    "Q4QPP5"
                ]},
                "list_name": "upload_1",
                "plus_minus": "+"
            },
            "number_in_reference": 45,
            "term": {
                "id": "GO:0042551",
                "label": "neuron maturation"
            }
        },
        {
            "input_list": {
                "number_in_list": 4,
                "fold_enrichment": 1.5474951021550518,
                "fdr": 1,
                "expected": 2.5848223974535194,
                "pValue": 0.331026932376818,
                "mapped_id_list": {"mapped_id": [
                    "P40792",
                    "O18335",
                    "O18334",
                    "Q9Y162"
                ]},
                "list_name": "upload_1",
                "plus_minus": "+"
            },
            "number_in_reference": 90,
            "term": {
                "id": "GO:0042462",
                "label": "eye photoreceptor cell development"
            }
        },
        {
            "input_list": {
                "number_in_list": 2,
                "fold_enrichment": 1.5474951021550518,
                "fdr": 1,
                "expected": 1.2924111987267597,
                "pValue": 0.372143160360551,
                "mapped_id_list": {"mapped_id": [
                    "Q9VND8",
                    "O15971"
                ]},
                "list_name": "upload_1",
                "plus_minus": "+"
            },
            "number_in_reference": 45,
            "term": {
                "id": "GO:0071375",
                "label": "cellular response to peptide hormone stimulus"
            }
        },
        {
            "input_list": {
                "number_in_list": 2,
                "fold_enrichment": 1.5474951021550518,
                "fdr": 1,
                "expected": 1.2924111987267597,
                "pValue": 0.372143160360551,
                "mapped_id_list": {"mapped_id": [
                    "Q8I0P1",
                    "P16378"
                ]},
                "list_name": "upload_1",
                "plus_minus": "+"
            },
            "number_in_reference": 45,
            "term": {
                "id": "GO:1901889",
                "label": "negative regulation of cell junction assembly"
            }
        },
        {
            "input_list": {
                "number_in_list": 2,
                "fold_enrichment": 1.5474951021550518,
                "fdr": 1,
                "expected": 1.2924111987267597,
                "pValue": 0.372143160360551,
                "mapped_id_list": {"mapped_id": [
                    "P08646",
                    "P08645"
                ]},
                "list_name": "upload_1",
                "plus_minus": "+"
            },
            "number_in_reference": 45,
            "term": {
                "id": "GO:0046532",
                "label": "regulation of photoreceptor cell differentiation"
            }
        },
        {
            "input_list": {
                "number_in_list": 2,
                "fold_enrichment": 1.5474951021550518,
                "fdr": 1,
                "expected": 1.2924111987267597,
                "pValue": 0.372143160360551,
                "mapped_id_list": {"mapped_id": [
                    "Q9VND8",
                    "O15971"
                ]},
                "list_name": "upload_1",
                "plus_minus": "+"
            },
            "number_in_reference": 45,
            "term": {
                "id": "GO:1901653",
                "label": "cellular response to peptide"
            }
        },
        {
            "input_list": {
                "number_in_list": 2,
                "fold_enrichment": 1.5474951021550518,
                "fdr": 1,
                "expected": 1.2924111987267597,
                "pValue": 0.372143160360551,
                "mapped_id_list": {"mapped_id": [
                    "P08646",
                    "P08645"
                ]},
                "list_name": "upload_1",
                "plus_minus": "+"
            },
            "number_in_reference": 45,
            "term": {
                "id": "GO:0070372",
                "label": "regulation of ERK1 and ERK2 cascade"
            }
        },
        {
            "input_list": {
                "number_in_list": 5,
                "fold_enrichment": 1.5406477786941888,
                "fdr": 1,
                "expected": 3.2453881212471964,
                "pValue": 0.2615648702004462,
                "mapped_id_list": {"mapped_id": [
                    "Q8I0P1",
                    "Q7PLE9",
                    "O18412",
                    "Q7YU24",
                    "Q9VIE7"
                ]},
                "list_name": "upload_1",
                "plus_minus": "+"
            },
            "number_in_reference": 113,
            "term": {
                "id": "GO:0010638",
                "label": "positive regulation of organelle organization"
            }
        },
        {
            "input_list": {
                "number_in_list": 6,
                "fold_enrichment": 1.5361164616980294,
                "fdr": 1,
                "expected": 3.905953845040874,
                "pValue": 0.29135429652067024,
                "mapped_id_list": {"mapped_id": [
                    "Q9VND8",
                    "P23625",
                    "O15971",
                    "Q8MQV5",
                    "P08645",
                    "Q9VKC2"
                ]},
                "list_name": "upload_1",
                "plus_minus": "+"
            },
            "number_in_reference": 136,
            "term": {
                "id": "GO:1901701",
                "label": "cellular response to oxygen-containing compound"
            }
        },
        {
            "input_list": {
                "number_in_list": 17,
                "fold_enrichment": 1.5334634108142677,
                "fdr": 0.5045670690979941,
                "expected": 11.086016060189538,
                "pValue": 0.08586492228509723,
                "mapped_id_list": {"mapped_id": [
                    "P08646",
                    "P61209",
                    "Q9VL02",
                    "P25160",
                    "O76742",
                    "Q9VRP4",
                    "Q9V3I2",
                    "P16378",
                    "P40793",
                    "Q8T8W3",
                    "P40792",
                    "P40946",
                    "P05031",
                    "Q7JWS8",
                    "P48148",
                    "P08645",
                    "P40797"
                ]},
                "list_name": "upload_1",
                "plus_minus": "+"
            },
            "number_in_reference": 386,
            "term": {
                "id": "GO:0035220",
                "label": "wing disc development"
            }
        },
        {
            "input_list": {
                "number_in_list": 31,
                "fold_enrichment": 1.5310323883023382,
                "fdr": 0.21559242979477822,
                "expected": 20.24777544671924,
                "pValue": 0.019697176109455445,
                "mapped_id_list": {"mapped_id": [
                    "Q9VIQ9",
                    "Q9Y105",
                    "O18335",
                    "O18334",
                    "Q7KN62",
                    "Q9VLS8",
                    "P11147",
                    "Q7KLI1",
                    "Q9VT04",
                    "Q7K012",
                    "Q9VIE7",
                    "Q9Y0Z0",
                    "Q8T8W3",
                    "P32392",
                    "P23625",
                    "P48148",
                    "P08645",
                    "P08646",
                    "A0A0B4KFL3",
                    "Q9V3I2",
                    "P35600",
                    "O01346",
                    "P16378",
                    "P40793",
                    "Q0E961",
                    "P40792",
                    "Q9Y162",
                    "Q7JWS8",
                    "P48554",
                    "P48555",
                    "Q4QPP5"
                ]},
                "list_name": "upload_1",
                "plus_minus": "+"
            },
            "number_in_reference": 705,
            "term": {
                "id": "GO:0030182",
                "label": "neuron differentiation"
            }
        },
        {
            "input_list": {
                "number_in_list": 5,
                "fold_enrichment": 1.5271333244951169,
                "fdr": 1,
                "expected": 3.2741083701077915,
                "pValue": 0.26576763198073805,
                "mapped_id_list": {"mapped_id": [
                    "P08646",
                    "O18335",
                    "O18334",
                    "Q9VFW4",
                    "Q9W1K4"
                ]},
                "list_name": "upload_1",
                "plus_minus": "+"
            },
            "number_in_reference": 114,
            "term": {
                "id": "GO:0007309",
                "label": "oocyte axis specification"
            }
        },
        {
            "input_list": {
                "number_in_list": 9,
                "fold_enrichment": 1.5212027096427088,
                "fdr": 0.8835596318221143,
                "expected": 5.9163712652825,
                "pValue": 0.20139436142342118,
                "mapped_id_list": {"mapped_id": [
                    "P08646",
                    "Q8T8W3",
                    "Q0E961",
                    "P40792",
                    "O18335",
                    "O18334",
                    "Q9Y162",
                    "P48555",
                    "P08645"
                ]},
                "list_name": "upload_1",
                "plus_minus": "+"
            },
            "number_in_reference": 206,
            "term": {
                "id": "GO:0046530",
                "label": "photoreceptor cell differentiation"
            }
        },
        {
            "input_list": {
                "number_in_list": 12,
                "fold_enrichment": 1.5193588275704146,
                "fdr": 0.7003694669021471,
                "expected": 7.898068436663531,
                "pValue": 0.14120809494626285,
                "mapped_id_list": {"mapped_id": [
                    "P16378",
                    "P40793",
                    "P08646",
                    "Q8T8W3",
                    "P40792",
                    "P61209",
                    "P40946",
                    "Q7JWS8",
                    "P48148",
                    "Q9VRP4",
                    "P08645",
                    "P40797"
                ]},
                "list_name": "upload_1",
                "plus_minus": "+"
            },
            "number_in_reference": 275,
            "term": {
                "id": "GO:0007476",
                "label": "imaginal disc-derived wing morphogenesis"
            }
        },
        {
            "input_list": {
                "number_in_list": 17,
                "fold_enrichment": 1.5177355809597626,
                "fdr": 0.5151307461138056,
                "expected": 11.200897055631916,
                "pValue": 0.08794067393170907,
                "mapped_id_list": {"mapped_id": [
                    "Q9VIQ9",
                    "Q9Y105",
                    "O18334",
                    "Q7KN62",
                    "P11147",
                    "Q7KLI1",
                    "Q9V3I2",
                    "Q9VT04",
                    "Q7K012",
                    "Q9VIE7",
                    "P35600",
                    "O01346",
                    "P40793",
                    "P40792",
                    "P23625",
                    "P48554",
                    "P48148"
                ]},
                "list_name": "upload_1",
                "plus_minus": "+"
            },
            "number_in_reference": 390,
            "term": {
                "id": "GO:0048812",
                "label": "neuron projection morphogenesis"
            }
        },
        {
            "input_list": {
                "number_in_list": 5,
                "fold_enrichment": 1.513853904282116,
                "fdr": 1,
                "expected": 3.3028286189683858,
                "pValue": 0.38853677124063885,
                "mapped_id_list": {"mapped_id": [
                    "Q8I0P1",
                    "P40793",
                    "Q8IPK4",
                    "Q9VQN8",
                    "P25157"
                ]},
                "list_name": "upload_1",
                "plus_minus": "+"
            },
            "number_in_reference": 115,
            "term": {
                "id": "GO:1902903",
                "label": "regulation of supramolecular fiber organization"
            }
        },
        {
            "input_list": {
                "number_in_list": 1,
                "fold_enrichment": 1.513853904282116,
                "fdr": 1,
                "expected": 0.6605657237936772,
                "pValue": 0.48868986710439827,
                "mapped_id_list": {"mapped_id": "Q9V3I2"},
                "list_name": "upload_1",
                "plus_minus": "+"
            },
            "number_in_reference": 23,
            "term": {
                "id": "GO:0030539",
                "label": "male genitalia development"
            }
        },
        {
            "input_list": {
                "number_in_list": 2,
                "fold_enrichment": 1.513853904282116,
                "fdr": 1,
                "expected": 1.3211314475873543,
                "pValue": 0.3824604192593394,
                "mapped_id_list": {"mapped_id": [
                    "Q9VU31",
                    "Q9VIF1"
                ]},
                "list_name": "upload_1",
                "plus_minus": "+"
            },
            "number_in_reference": 46,
            "term": {
                "id": "GO:0070918",
                "label": "regulatory ncRNA processing"
            }
        },
        {
            "input_list": {
                "number_in_list": 1,
                "fold_enrichment": 1.513853904282116,
                "fdr": 1,
                "expected": 0.6605657237936772,
                "pValue": 0.48868986710439827,
                "mapped_id_list": {"mapped_id": "Q7YU24"},
                "list_name": "upload_1",
                "plus_minus": "+"
            },
            "number_in_reference": 23,
            "term": {
                "id": "GO:0042446",
                "label": "hormone biosynthetic process"
            }
        },
        {
            "input_list": {
                "number_in_list": 1,
                "fold_enrichment": 1.513853904282116,
                "fdr": 1,
                "expected": 0.6605657237936772,
                "pValue": 0.48868986710439827,
                "mapped_id_list": {"mapped_id": "O16810"},
                "list_name": "upload_1",
                "plus_minus": "+"
            },
            "number_in_reference": 23,
            "term": {
                "id": "GO:0006277",
                "label": "DNA amplification"
            }
        },
        {
            "input_list": {
                "number_in_list": 1,
                "fold_enrichment": 1.513853904282116,
                "fdr": 1,
                "expected": 0.6605657237936772,
                "pValue": 0.48868986710439827,
                "mapped_id_list": {"mapped_id": "Q9VJ03"},
                "list_name": "upload_1",
                "plus_minus": "+"
            },
            "number_in_reference": 23,
            "term": {
                "id": "GO:0097194",
                "label": "execution phase of apoptosis"
            }
        },
        {
            "input_list": {
                "number_in_list": 4,
                "fold_enrichment": 1.513853904282116,
                "fdr": 1,
                "expected": 2.6422628951747087,
                "pValue": 0.3396529874723461,
                "mapped_id_list": {"mapped_id": [
                    "P25160",
                    "O76742",
                    "O01346",
                    "Q9W1K4"
                ]},
                "list_name": "upload_1",
                "plus_minus": "+"
            },
            "number_in_reference": 92,
            "term": {
                "id": "GO:0050658",
                "label": "RNA transport"
            }
        },
        {
            "input_list": {
                "number_in_list": 4,
                "fold_enrichment": 1.513853904282116,
                "fdr": 1,
                "expected": 2.6422628951747087,
                "pValue": 0.3396529874723461,
                "mapped_id_list": {"mapped_id": [
                    "P25160",
                    "O76742",
                    "O01346",
                    "Q9W1K4"
                ]},
                "list_name": "upload_1",
                "plus_minus": "+"
            },
            "number_in_reference": 92,
            "term": {
                "id": "GO:0050657",
                "label": "nucleic acid transport"
            }
        },
        {
            "input_list": {
                "number_in_list": 1,
                "fold_enrichment": 1.513853904282116,
                "fdr": 1,
                "expected": 0.6605657237936772,
                "pValue": 0.48868986710439827,
                "mapped_id_list": {"mapped_id": "Q9VE86"},
                "list_name": "upload_1",
                "plus_minus": "+"
            },
            "number_in_reference": 23,
            "term": {
                "id": "GO:0051053",
                "label": "negative regulation of DNA metabolic process"
            }
        },
        {
            "input_list": {
                "number_in_list": 3,
                "fold_enrichment": 1.5138539042821157,
                "fdr": 1,
                "expected": 1.9816971713810316,
                "pValue": 0.4514656335332293,
                "mapped_id_list": {"mapped_id": [
                    "Q9W457",
                    "A1Z6N2",
                    "P40946"
                ]},
                "list_name": "upload_1",
                "plus_minus": "+"
            },
            "number_in_reference": 69,
            "term": {
                "id": "GO:0045471",
                "label": "response to ethanol"
            }
        },
        {
            "input_list": {
                "number_in_list": 3,
                "fold_enrichment": 1.5138539042821157,
                "fdr": 1,
                "expected": 1.9816971713810316,
                "pValue": 0.4514656335332293,
                "mapped_id_list": {"mapped_id": [
                    "Q8I0P1",
                    "Q9VQN8",
                    "A0A0B4KHT3"
                ]},
                "list_name": "upload_1",
                "plus_minus": "+"
            },
            "number_in_reference": 69,
            "term": {
                "id": "GO:0032886",
                "label": "regulation of microtubule-based process"
            }
        },
        {
            "input_list": {
                "number_in_list": 3,
                "fold_enrichment": 1.5138539042821157,
                "fdr": 1,
                "expected": 1.9816971713810316,
                "pValue": 0.4514656335332293,
                "mapped_id_list": {"mapped_id": [
                    "Q9V3C2",
                    "Q7KN62",
                    "Q7KUT2"
                ]},
                "list_name": "upload_1",
                "plus_minus": "+"
            },
            "number_in_reference": 69,
            "term": {
                "id": "GO:0045732",
                "label": "positive regulation of protein catabolic process"
            }
        },
        {
            "input_list": {
                "number_in_list": 3,
                "fold_enrichment": 1.5138539042821157,
                "fdr": 1,
                "expected": 1.9816971713810316,
                "pValue": 0.4514656335332293,
                "mapped_id_list": {"mapped_id": [
                    "Q9VQ79",
                    "O18334",
                    "Q9VKC2"
                ]},
                "list_name": "upload_1",
                "plus_minus": "+"
            },
            "number_in_reference": 69,
            "term": {
                "id": "GO:0009620",
                "label": "response to fungus"
            }
        },
        {
            "input_list": {
                "number_in_list": 17,
                "fold_enrichment": 1.5099920320773146,
                "fdr": 0.5212171044217924,
                "expected": 11.258337553353106,
                "pValue": 0.08912038749020391,
                "mapped_id_list": {"mapped_id": [
                    "Q9VIQ9",
                    "Q9Y105",
                    "O18334",
                    "Q7KN62",
                    "P11147",
                    "Q7KLI1",
                    "Q9V3I2",
                    "Q9VT04",
                    "Q7K012",
                    "Q9VIE7",
                    "P35600",
                    "O01346",
                    "P40793",
                    "P40792",
                    "P23625",
                    "P48554",
                    "P48148"
                ]},
                "list_name": "upload_1",
                "plus_minus": "+"
            },
            "number_in_reference": 392,
            "term": {
                "id": "GO:0120039",
                "label": "plasma membrane bounded cell projection morphogenesis"
            }
        },
        {
            "input_list": {
                "number_in_list": 13,
                "fold_enrichment": 1.503795074353331,
                "fdr": 0.7721183613615519,
                "expected": 8.644794907038992,
                "pValue": 0.15786225606784765,
                "mapped_id_list": {"mapped_id": [
                    "P61209",
                    "P25160",
                    "P54351",
                    "A0A0B4LGD3",
                    "P11147",
                    "Q06849",
                    "P16378",
                    "P40793",
                    "P40946",
                    "P25228",
                    "Q8IQV0",
                    "Q9VHV5",
                    "A1Z9M6"
                ]},
                "list_name": "upload_1",
                "plus_minus": "+"
            },
            "number_in_reference": 301,
            "term": {
                "id": "GO:0007267",
                "label": "cell-cell signaling"
            }
        },
        {
            "input_list": {
                "number_in_list": 17,
                "fold_enrichment": 1.5023270979043333,
                "fdr": 0.5249369521385043,
                "expected": 11.315778051074297,
                "pValue": 0.09039400147486254,
                "mapped_id_list": {"mapped_id": [
                    "Q9VIQ9",
                    "Q9Y105",
                    "O18334",
                    "Q7KN62",
                    "P11147",
                    "Q7KLI1",
                    "Q9V3I2",
                    "Q9VT04",
                    "Q7K012",
                    "Q9VIE7",
                    "P35600",
                    "O01346",
                    "P40793",
                    "P40792",
                    "P23625",
                    "P48554",
                    "P48148"
                ]},
                "list_name": "upload_1",
                "plus_minus": "+"
            },
            "number_in_reference": 394,
            "term": {
                "id": "GO:0048858",
                "label": "cell projection morphogenesis"
            }
        },
        {
            "input_list": {
                "number_in_list": 5,
                "fold_enrichment": 1.5008034395900285,
                "fdr": 1,
                "expected": 3.331548867828981,
                "pValue": 0.3904467424744092,
                "mapped_id_list": {"mapped_id": [
                    "Q9Y0Z0",
                    "P40793",
                    "P40792",
                    "P48148",
                    "Q9VLY6"
                ]},
                "list_name": "upload_1",
                "plus_minus": "+"
            },
            "number_in_reference": 116,
            "term": {
                "id": "GO:0031399",
                "label": "regulation of protein modification process"
            }
        },
        {
            "input_list": {
                "number_in_list": 4,
                "fold_enrichment": 1.4975759053113404,
                "fdr": 1,
                "expected": 2.6709831440353033,
                "pValue": 0.34409487085913243,
                "mapped_id_list": {"mapped_id": [
                    "Q9Y0Z0",
                    "Q27331",
                    "Q9W5X0",
                    "P48148"
                ]},
                "list_name": "upload_1",
                "plus_minus": "+"
            },
            "number_in_reference": 93,
            "term": {
                "id": "GO:0035152",
                "label": "regulation of tube architecture, open tracheal system"
            }
        },
        {
            "input_list": {
                "number_in_list": 182,
                "fold_enrichment": 1.4935169557683095,
                "fdr": 1.3933500761490476E-8,
                "expected": 121.86001591550315,
                "pValue": 1.4854879354355567E-10,
                "mapped_id_list": {"mapped_id": [
                    "Q8MV48",
                    "O18475",
                    "Q7KN62",
                    "Q9VLS8",
                    "Q9VSI1",
                    "A1ZBE9",
                    "P18486",
                    "Q8INI8",
                    "Q9VAV2",
                    "Q9VY42",
                    "Q7YU24",
                    "Q9VIE7",
                    "Q9U9Q1",
                    "Q9W1K4",
                    "Q9VRG8",
                    "P35381",
                    "Q9VA54",
                    "A1Z6N4",
                    "Q9VAN0",
                    "A1Z6N2",
                    "P48601",
                    "P48602",
                    "Q9VI57",
                    "O96532",
                    "Q9W374",
                    "Q9VIF1",
                    "Q9VPT5",
                    "A8E6R2",
                    "Q9VQN8",
                    "Q9VRP4",
                    "Q7KUT2",
                    "Q9W414",
                    "O77277",
                    "P40793",
                    "A1Z707",
                    "Q9U915",
                    "P40792",
                    "Q9VZP5",
                    "Q9VUN9",
                    "Q9Y162",
                    "Q8IQV0",
                    "A1Z9E3",
                    "P48554",
                    "Q8IQV1",
                    "Q9VBI2",
                    "P82910",
                    "P05303",
                    "Q9VP47",
                    "Q9VCK6",
                    "Q8MVS5",
                    "Q9W541",
                    "F3YDF1",
                    "Q9VW26",
                    "P11147",
                    "Q9V3T9",
                    "Q8IQM9",
                    "A1ZAA5",
                    "Q7KLI1",
                    "P11146",
                    "Q05825",
                    "Q9VAX8",
                    "Q9VRA2",
                    "Q9W3Z3",
                    "P05031",
                    "P48148",
                    "P53034",
                    "E1JGL8",
                    "Q9XZT6",
                    "O77135",
                    "O97125",
                    "Q7KUZ9",
                    "Q9VWT5",
                    "Q9VKD3",
                    "Q9W2H0",
                    "Q8IA44",
                    "A1ZA22",
                    "Q8IA43",
                    "Q9VYH2",
                    "Q8IA42",
                    "Q8IA41",
                    "Q9VTN9",
                    "Q9VYP6",
                    "P13060",
                    "Q9VE86",
                    "Q9VGU6",
                    "O18413",
                    "P28668",
                    "Q9VWD6",
                    "Q9Y105",
                    "Q9VK47",
                    "Q7KMQ0",
                    "Q960F7",
                    "Q9V3V6",
                    "Q9VMQ5",
                    "Q0E931",
                    "Q7K3V6",
                    "Q7JXZ2",
                    "Q24169",
                    "Q9V3F2",
                    "Q9VSM9",
                    "Q24208",
                    "Q8IPY3",
                    "M9NFH8",
                    "Q9VL76",
                    "Q9VVC9",
                    "Q6NR46",
                    "P29845",
                    "P29844",
                    "P29843",
                    "Q9VH79",
                    "Q9VG58",
                    "Q9VGN7",
                    "Q9VFL5",
                    "O18680",
                    "Q9W457",
                    "O46079",
                    "P45890",
                    "Q27297",
                    "A1Z746",
                    "Q9V405",
                    "Q24062",
                    "Q27331",
                    "Q9VTH0",
                    "P35600",
                    "Q06849",
                    "O46080",
                    "Q9BIS2",
                    "Q9VPH6",
                    "M9MSL3",
                    "A1ZB29",
                    "O16810",
                    "Q9VLQ1",
                    "Q9VSW1",
                    "Q9VKW3",
                    "Q9W102",
                    "Q9VH09",
                    "P08736",
                    "Q8T4G5",
                    "Q9VV41",
                    "Q9W4W8",
                    "Q9VYB7",
                    "O18334",
                    "Q24192",
                    "Q9VTQ9",
                    "Q9VNE3",
                    "Q9BIR7",
                    "Q9VW68",
                    "Q9Y0Z0",
                    "Q9VCX4",
                    "Q9VUC3",
                    "A1Z7R8",
                    "P02825",
                    "Q9W074",
                    "Q9VIT2",
                    "Q9VM33",
                    "Q7JWF1",
                    "Q9V7Y2",
                    "Q9VU31",
                    "Q9VFF3",
                    "Q9VV59",
                    "Q9VUL1",
                    "Q7JZB4",
                    "A1Z7S3",
                    "Q9VX15",
                    "Q9V3I2",
                    "O01346",
                    "P20228",
                    "Q9VA43",
                    "Q8IQG9",
                    "Q9VHS0",
                    "Q05733",
                    "Q9VFW4",
                    "Q9VC87",
                    "Q9VK85",
                    "Q9VE46",
                    "A1Z7K9",
                    "Q9VWH7",
                    "A0A0B4KHT3",
                    "Q9VIU7",
                    "Q8SX76",
                    "Q8SWV6",
                    "Q8SZ30"
                ]},
                "list_name": "upload_1",
                "plus_minus": "+"
            },
            "number_in_reference": 4243,
            "term": {
                "id": "GO:0071704",
                "label": "organic substance metabolic process"
            }
        },
        {
            "input_list": {
                "number_in_list": 6,
                "fold_enrichment": 1.4922274199352286,
                "fdr": 1,
                "expected": 4.020834840483253,
                "pValue": 0.30089024305620343,
                "mapped_id_list": {"mapped_id": [
                    "Q9VQ79",
                    "Q7KN62",
                    "Q8IMX7",
                    "Q9VJ03",
                    "Q7KLI1",
                    "P40797"
                ]},
                "list_name": "upload_1",
                "plus_minus": "+"
            },
            "number_in_reference": 140,
            "term": {
                "id": "GO:0012501",
                "label": "programmed cell death"
            }
        },
        {
            "input_list": {
                "number_in_list": 15,
                "fold_enrichment": 1.4922274199352283,
                "fdr": 0.5999999211777961,
                "expected": 10.052087101208132,
                "pValue": 0.1058299456112523,
                "mapped_id_list": {"mapped_id": [
                    "Q8I0P1",
                    "A0A0B4KFL3",
                    "O18335",
                    "O18334",
                    "Q7KN62",
                    "Q9VQN8",
                    "Q9VZ23",
                    "O01346",
                    "Q9W1K4",
                    "Q24169",
                    "Q06849",
                    "Q9VFW4",
                    "Q8IMX7",
                    "Q4QPP5",
                    "Q8SZ30"
                ]},
                "list_name": "upload_1",
                "plus_minus": "+"
            },
            "number_in_reference": 350,
            "term": {
                "id": "GO:0000226",
                "label": "microtubule cytoskeleton organization"
            }
        },
        {
            "input_list": {
                "number_in_list": 34,
                "fold_enrichment": 1.490974500187172,
                "fdr": 0.22123992049364619,
                "expected": 22.803877595312162,
                "pValue": 0.020750572839822415,
                "mapped_id_list": {"mapped_id": [
                    "Q9VH09",
                    "Q9VCK6",
                    "Q7KMQ0",
                    "Q9V3V6",
                    "Q7KN62",
                    "Q9VW26",
                    "Q9VTQ9",
                    "Q9VY42",
                    "Q7KLI1",
                    "Q9VW68",
                    "Q9VA54",
                    "Q8IPY3",
                    "P48601",
                    "Q9W3Z3",
                    "Q7JWF1",
                    "P29844",
                    "Q9VH79",
                    "Q9V7Y2",
                    "Q9W374",
                    "Q9VFF3",
                    "A1Z746",
                    "A8E6R2",
                    "Q9V405",
                    "Q24062",
                    "Q7KUT2",
                    "Q9W414",
                    "P20228",
                    "O46080",
                    "Q05733",
                    "Q9VTN9",
                    "Q9Y162",
                    "O18413",
                    "A1Z7K9",
                    "Q9VWH7"
                ]},
                "list_name": "upload_1",
                "plus_minus": "+"
            },
            "number_in_reference": 794,
            "term": {
                "id": "GO:1901575",
                "label": "organic substance catabolic process"
            }
        },
        {
            "input_list": {
                "number_in_list": 5,
                "fold_enrichment": 1.487976059764473,
                "fdr": 1,
                "expected": 3.360269116689575,
                "pValue": 0.39245895635354433,
                "mapped_id_list": {"mapped_id": [
                    "Q9VND8",
                    "P40793",
                    "P08646",
                    "P40792",
                    "P08645"
                ]},
                "list_name": "upload_1",
                "plus_minus": "+"
            },
            "number_in_reference": 117,
            "term": {
                "id": "GO:0007169",
                "label": "transmembrane receptor protein tyrosine kinase signaling pathway"
            }
        },
        {
            "input_list": {
                "number_in_list": 52,
                "fold_enrichment": 1.4877315279551444,
                "fdr": 0.061781665643036075,
                "expected": 34.9525428633437,
                "pValue": 0.0038352990817539265,
                "mapped_id_list": {"mapped_id": [
                    "Q9VG07",
                    "Q9VV61",
                    "Q9VZ23",
                    "Q9VNG6",
                    "Q9W1K4",
                    "Q9VWI0",
                    "Q24208",
                    "Q8IPY3",
                    "Q9VVC9",
                    "Q9W5X0",
                    "P08645",
                    "O76901",
                    "Q9VUN3",
                    "Q27297",
                    "O76742",
                    "Q7KUT2",
                    "Q9V3K3",
                    "P40793",
                    "P40792",
                    "M9MSL3",
                    "Q7JWS8",
                    "P48554",
                    "Q9VLQ1",
                    "P40797",
                    "P83967",
                    "Q9VP47",
                    "A1ZBK9",
                    "O18335",
                    "O18412",
                    "Q9VS62",
                    "O18334",
                    "Q9V411",
                    "P54351",
                    "O18332",
                    "Q86BK8",
                    "P11147",
                    "Q8T8W3",
                    "Q9VUC3",
                    "Q9VHV5",
                    "P48148",
                    "Q9VQ79",
                    "Q9VFF3",
                    "O77135",
                    "Q9V3I2",
                    "Q9VKD3",
                    "P20228",
                    "P16378",
                    "Q9VQD7",
                    "Q9VD64",
                    "O18339",
                    "Q9VL22",
                    "Q8SZ30"
                ]},
                "list_name": "upload_1",
                "plus_minus": "+"
            },
            "number_in_reference": 1217,
            "term": {
                "id": "GO:0044085",
                "label": "cellular component biogenesis"
            }
        },
        {
            "input_list": {
                "number_in_list": 13,
                "fold_enrichment": 1.4840731717388613,
                "fdr": 0.75452450206906,
                "expected": 8.759675902481371,
                "pValue": 0.16088376697288997,
                "mapped_id_list": {"mapped_id": [
                    "Q9VP47",
                    "Q9VU31",
                    "Q9VV41",
                    "Q9VIF1",
                    "O46079",
                    "Q9VFF3",
                    "Q9VNE3",
                    "Q9VKD3",
                    "Q9VUC3",
                    "Q9VFW4",
                    "Q9VC87",
                    "Q9VVC9",
                    "Q9VWD6"
                ]},
                "list_name": "upload_1",
                "plus_minus": "+"
            },
            "number_in_reference": 305,
            "term": {
                "id": "GO:0034470",
                "label": "ncRNA processing"
            }
        },
        {
            "input_list": {
                "number_in_list": 2,
                "fold_enrichment": 1.4816442467441986,
                "fdr": 1,
                "expected": 1.349851696447949,
                "pValue": 0.392704571237156,
                "mapped_id_list": {"mapped_id": [
                    "P16378",
                    "Q9VLQ1"
                ]},
                "list_name": "upload_1",
                "plus_minus": "+"
            },
            "number_in_reference": 47,
            "term": {
                "id": "GO:0043297",
                "label": "apical junction assembly"
            }
        },
        {
            "input_list": {
                "number_in_list": 4,
                "fold_enrichment": 1.4816442467441986,
                "fdr": 1,
                "expected": 2.699703392895898,
                "pValue": 0.3486174174932872,
                "mapped_id_list": {"mapped_id": [
                    "P40793",
                    "Q9VTQ9",
                    "Q9W414",
                    "Q9VD29"
                ]},
                "list_name": "upload_1",
                "plus_minus": "+"
            },
            "number_in_reference": 94,
            "term": {
                "id": "GO:0043254",
                "label": "regulation of protein-containing complex assembly"
            }
        },
        {
            "input_list": {
                "number_in_list": 2,
                "fold_enrichment": 1.4816442467441986,
                "fdr": 1,
                "expected": 1.349851696447949,
                "pValue": 0.392704571237156,
                "mapped_id_list": {"mapped_id": [
                    "Q9VP47",
                    "Q9VVC9"
                ]},
                "list_name": "upload_1",
                "plus_minus": "+"
            },
            "number_in_reference": 47,
            "term": {
                "id": "GO:0030490",
                "label": "maturation of SSU-rRNA"
            }
        },
        {
            "input_list": {
                "number_in_list": 2,
                "fold_enrichment": 1.4816442467441986,
                "fdr": 1,
                "expected": 1.349851696447949,
                "pValue": 0.392704571237156,
                "mapped_id_list": {"mapped_id": [
                    "P08646",
                    "Q9VFF3"
                ]},
                "list_name": "upload_1",
                "plus_minus": "+"
            },
            "number_in_reference": 47,
            "term": {
                "id": "GO:0051607",
                "label": "defense response to virus"
            }
        },
        {
            "input_list": {
                "number_in_list": 2,
                "fold_enrichment": 1.4816442467441986,
                "fdr": 1,
                "expected": 1.349851696447949,
                "pValue": 0.392704571237156,
                "mapped_id_list": {"mapped_id": [
                    "O18334",
                    "Q9W1K4"
                ]},
                "list_name": "upload_1",
                "plus_minus": "+"
            },
            "number_in_reference": 47,
            "term": {
                "id": "GO:0060810",
                "label": "intracellular mRNA localization involved in pattern specification process"
            }
        },
        {
            "input_list": {
                "number_in_list": 4,
                "fold_enrichment": 1.4816442467441986,
                "fdr": 1,
                "expected": 2.699703392895898,
                "pValue": 0.3486174174932872,
                "mapped_id_list": {"mapped_id": [
                    "P25160",
                    "O76742",
                    "O01346",
                    "Q9W1K4"
                ]},
                "list_name": "upload_1",
                "plus_minus": "+"
            },
            "number_in_reference": 94,
            "term": {
                "id": "GO:0051236",
                "label": "establishment of RNA localization"
            }
        },
        {
            "input_list": {
                "number_in_list": 27,
                "fold_enrichment": 1.4804775977310143,
                "fdr": 0.3034726119145536,
                "expected": 18.237358026477608,
                "pValue": 0.03829242808908335,
                "mapped_id_list": {"mapped_id": [
                    "Q9VIQ9",
                    "A1ZBK9",
                    "Q9Y105",
                    "O18334",
                    "Q7KN62",
                    "P11147",
                    "Q7KLI1",
                    "Q9VT04",
                    "Q7K012",
                    "Q9VIE7",
                    "Q9Y0Z0",
                    "Q8T8W3",
                    "P32392",
                    "P23625",
                    "P48148",
                    "P08645",
                    "A0A0B4KFL3",
                    "Q9V3I2",
                    "P35600",
                    "O01346",
                    "P16378",
                    "P40793",
                    "P40792",
                    "Q9VD64",
                    "Q7JWS8",
                    "P48554",
                    "P40797"
                ]},
                "list_name": "upload_1",
                "plus_minus": "+"
            },
            "number_in_reference": 635,
            "term": {
                "id": "GO:0120036",
                "label": "plasma membrane bounded cell projection organization"
            }
        },
        {
            "input_list": {
                "number_in_list": 15,
                "fold_enrichment": 1.4753660931562993,
                "fdr": 0.7067971722975493,
                "expected": 10.16696809665051,
                "pValue": 0.14279019796618506,
                "mapped_id_list": {"mapped_id": [
                    "P08646",
                    "P61209",
                    "O18335",
                    "O18334",
                    "P40793",
                    "Q8T8W3",
                    "Q0E961",
                    "P40792",
                    "Q9Y162",
                    "P40946",
                    "P40945",
                    "Q7JWS8",
                    "P48555",
                    "P48148",
                    "P08645"
                ]},
                "list_name": "upload_1",
                "plus_minus": "+"
            },
            "number_in_reference": 354,
            "term": {
                "id": "GO:0048749",
                "label": "compound eye development"
            }
        },
        {
            "input_list": {
                "number_in_list": 37,
                "fold_enrichment": 1.4723310543360923,
                "fdr": 0.22048652757462717,
                "expected": 25.130217753020325,
                "pValue": 0.020650155214141867,
                "mapped_id_list": {"mapped_id": [
                    "P61209",
                    "O18335",
                    "Q9VL02",
                    "O18412",
                    "O18334",
                    "Q24192",
                    "O18332",
                    "Q7KN62",
                    "P11147",
                    "Q7KLI1",
                    "P54359",
                    "Q9W1K4",
                    "Q8T8W3",
                    "P40946",
                    "O15971",
                    "Q9W074",
                    "Q7KY04",
                    "P48148",
                    "P08645",
                    "Q86BP6",
                    "Q9VUC7",
                    "P08646",
                    "P10987",
                    "Q9VPT5",
                    "Q27297",
                    "O76742",
                    "Q9VTH0",
                    "O77135",
                    "Q9VRP4",
                    "Q9W414",
                    "Q9V3I2",
                    "O01346",
                    "P40793",
                    "P40792",
                    "Q9VFW4",
                    "P48555",
                    "Q8SZ30"
                ]},
                "list_name": "upload_1",
                "plus_minus": "+"
            },
            "number_in_reference": 875,
            "term": {
                "id": "GO:0007276",
                "label": "gamete generation"
            }
        },
        {
            "input_list": {
                "number_in_list": 23,
                "fold_enrichment": 1.4721116091272781,
                "fdr": 0.4266836927160747,
                "expected": 15.623815380163496,
                "pValue": 0.06495265929605024,
                "mapped_id_list": {"mapped_id": [
                    "P08646",
                    "P61209",
                    "Q7KN62",
                    "Q9V3T9",
                    "Q9VRP4",
                    "O77277",
                    "Q7KLI1",
                    "Q7YU24",
                    "Q9V3I2",
                    "Q9V3K3",
                    "Q9W1K4",
                    "P16378",
                    "P40793",
                    "Q8T8W3",
                    "P40792",
                    "Q9VSN9",
                    "P40946",
                    "Q7JWS8",
                    "P48148",
                    "P08645",
                    "P40797",
                    "Q9VM50",
                    "Q9VD29"
                ]},
                "list_name": "upload_1",
                "plus_minus": "+"
            },
            "number_in_reference": 544,
            "term": {
                "id": "GO:0002165",
                "label": "instar larval or pupal development"
            }
        },
        {
            "input_list": {
                "number_in_list": 3,
                "fold_enrichment": 1.471210132330507,
                "fdr": 1,
                "expected": 2.039137669102221,
                "pValue": 0.45970004719177293,
                "mapped_id_list": {"mapped_id": [
                    "Q24169",
                    "Q9VFW4",
                    "Q7KN62"
                ]},
                "list_name": "upload_1",
                "plus_minus": "+"
            },
            "number_in_reference": 71,
            "term": {
                "id": "GO:0007052",
                "label": "mitotic spindle organization"
            }
        },
        {
            "input_list": {
                "number_in_list": 169,
                "fold_enrichment": 1.4699850427041181,
                "fdr": 4.1461869852920853E-7,
                "expected": 114.96715618896042,
                "pValue": 5.595394042229535E-9,
                "mapped_id_list": {"mapped_id": [
                    "Q8MV48",
                    "O18475",
                    "Q7KN62",
                    "Q9VLS8",
                    "Q9VSI1",
                    "A1ZBE9",
                    "P18486",
                    "Q8INI8",
                    "Q9VAV2",
                    "Q9VY42",
                    "Q7YU24",
                    "Q9VIE7",
                    "Q9U9Q1",
                    "Q9W1K4",
                    "P35381",
                    "Q9VA54",
                    "A1Z6N4",
                    "Q9VAN0",
                    "A1Z6N2",
                    "P48601",
                    "P48602",
                    "Q9VI57",
                    "O96532",
                    "Q9W374",
                    "Q9VIF1",
                    "Q9VPT5",
                    "A8E6R2",
                    "Q9VQN8",
                    "Q9VRP4",
                    "Q7KUT2",
                    "Q9W414",
                    "O77277",
                    "Q9U915",
                    "Q9VZP5",
                    "Q9VUN9",
                    "Q9Y162",
                    "Q8IQV0",
                    "A1Z9E3",
                    "Q8IQV1",
                    "Q9VBI2",
                    "P82910",
                    "P05303",
                    "Q9VP47",
                    "Q9VCK6",
                    "Q8MVS5",
                    "Q9W541",
                    "F3YDF1",
                    "Q9VW26",
                    "P11147",
                    "Q9V3T9",
                    "A1ZAA5",
                    "Q7KLI1",
                    "P11146",
                    "Q05825",
                    "Q9VAX8",
                    "Q9VRA2",
                    "Q9W3Z3",
                    "P05031",
                    "P53034",
                    "E1JGL8",
                    "Q9XZT6",
                    "O77135",
                    "O97125",
                    "Q7KUZ9",
                    "Q9VWT5",
                    "Q9VKD3",
                    "Q9W2H0",
                    "Q8IA44",
                    "A1ZA22",
                    "Q8IA43",
                    "Q9VYH2",
                    "Q8IA42",
                    "Q8IA41",
                    "Q9VTN9",
                    "Q9VYP6",
                    "P13060",
                    "Q9VE86",
                    "Q9VGU6",
                    "O18413",
                    "P28668",
                    "Q9VWD6",
                    "Q9Y105",
                    "Q9VK47",
                    "Q7KMQ0",
                    "Q960F7",
                    "Q9V3V6",
                    "Q0E931",
                    "Q7K3V6",
                    "Q7JXZ2",
                    "Q24169",
                    "Q9V3F2",
                    "Q9VSM9",
                    "Q24208",
                    "Q8IPY3",
                    "M9NFH8",
                    "Q9VL76",
                    "Q9VVC9",
                    "Q6NR46",
                    "P29845",
                    "P29844",
                    "P29843",
                    "Q9VH79",
                    "Q9VG58",
                    "Q9VGN7",
                    "Q9VFL5",
                    "O18680",
                    "Q9W457",
                    "O46079",
                    "P45890",
                    "Q27297",
                    "A1Z746",
                    "Q9V405",
                    "Q24062",
                    "Q27331",
                    "Q9VTH0",
                    "P35600",
                    "Q06849",
                    "O46080",
                    "Q9BIS2",
                    "M9MSL3",
                    "A1ZB29",
                    "O16810",
                    "Q9VLQ1",
                    "Q9VSW1",
                    "Q9VKW3",
                    "Q9W102",
                    "Q9VH09",
                    "P08736",
                    "Q8T4G5",
                    "Q9VV41",
                    "Q9W4W8",
                    "Q9VYB7",
                    "Q9VTQ9",
                    "Q9VNE3",
                    "Q9BIR7",
                    "Q9VW68",
                    "Q9Y0Z0",
                    "Q9VCX4",
                    "Q9VUC3",
                    "A1Z7R8",
                    "P02825",
                    "Q9W074",
                    "Q9VIT2",
                    "Q9VM33",
                    "Q7JWF1",
                    "Q9V7Y2",
                    "Q9VU31",
                    "Q9VFF3",
                    "Q9VV59",
                    "Q9VUL1",
                    "Q7JZB4",
                    "Q9VX15",
                    "Q9V3I2",
                    "O01346",
                    "P20228",
                    "Q9VA43",
                    "Q8IQG9",
                    "Q9VHS0",
                    "Q05733",
                    "Q9VFW4",
                    "Q9VC87",
                    "Q9VK85",
                    "A1Z7K9",
                    "Q9VWH7",
                    "A0A0B4KHT3",
                    "Q9VIU7",
                    "Q8SX76",
                    "Q8SWV6",
                    "Q8SZ30"
                ]},
                "list_name": "upload_1",
                "plus_minus": "+"
            },
            "number_in_reference": 4003,
            "term": {
                "id": "GO:0044238",
                "label": "primary metabolic process"
            }
        },
        {
            "input_list": {
                "number_in_list": 4,
                "fold_enrichment": 1.4660479915153124,
                "fdr": 1,
                "expected": 2.7284236417564927,
                "pValue": 0.3532167877143219,
                "mapped_id_list": {"mapped_id": [
                    "Q9VTJ8",
                    "Q9VQ79",
                    "Q8IMX7",
                    "P29845"
                ]},
                "list_name": "upload_1",
                "plus_minus": "+"
            },
            "number_in_reference": 95,
            "term": {
                "id": "GO:0006839",
                "label": "mitochondrial transport"
            }
        },
        {
            "input_list": {
                "number_in_list": 32,
                "fold_enrichment": 1.4660479915153124,
                "fdr": 0.27036855890665457,
                "expected": 21.82738913405194,
                "pValue": 0.03269233856685054,
                "mapped_id_list": {"mapped_id": [
                    "Q9VIQ9",
                    "Q9Y105",
                    "O18335",
                    "O18334",
                    "Q7KN62",
                    "Q9VLS8",
                    "P11147",
                    "Q7KLI1",
                    "Q9VT04",
                    "Q7K012",
                    "Q9VIE7",
                    "Q9Y0Z0",
                    "Q8T8W3",
                    "P32392",
                    "P23625",
                    "P48148",
                    "P08645",
                    "P08646",
                    "A0A0B4KFL3",
                    "Q9V3I2",
                    "P35600",
                    "O01346",
                    "Q06849",
                    "P16378",
                    "P40793",
                    "Q0E961",
                    "P40792",
                    "Q9Y162",
                    "Q7JWS8",
                    "P48554",
                    "P48555",
                    "Q4QPP5"
                ]},
                "list_name": "upload_1",
                "plus_minus": "+"
            },
            "number_in_reference": 760,
            "term": {
                "id": "GO:0048699",
                "label": "generation of neurons"
            }
        },
        {
            "input_list": {
                "number_in_list": 6,
                "fold_enrichment": 1.4609219495869368,
                "fdr": 1,
                "expected": 4.106995587065037,
                "pValue": 0.30887388566911744,
                "mapped_id_list": {"mapped_id": [
                    "P23625",
                    "O18334",
                    "Q9VSV2",
                    "Q24062",
                    "A1Z9M6",
                    "Q8SWV6"
                ]},
                "list_name": "upload_1",
                "plus_minus": "+"
            },
            "number_in_reference": 143,
            "term": {
                "id": "GO:0009416",
                "label": "response to light stimulus"
            }
        },
        {
            "input_list": {
                "number_in_list": 12,
                "fold_enrichment": 1.4609219495869368,
                "fdr": 0.8929184256325522,
                "expected": 8.213991174130074,
                "pValue": 0.20521458554011288,
                "mapped_id_list": {"mapped_id": [
                    "Q9VA54",
                    "Q7KMQ0",
                    "Q9VFF3",
                    "Q9V3V6",
                    "Q7KN62",
                    "Q9Y162",
                    "Q9V405",
                    "P48601",
                    "Q9VTQ9",
                    "O18413",
                    "Q9W414",
                    "Q9VH79"
                ]},
                "list_name": "upload_1",
                "plus_minus": "+"
            },
            "number_in_reference": 286,
            "term": {
                "id": "GO:0043632",
                "label": "modification-dependent macromolecule catabolic process"
            }
        },
        {
            "input_list": {
                "number_in_list": 34,
                "fold_enrichment": 1.4561300776735726,
                "fdr": 0.2512734012062992,
                "expected": 23.34956232366346,
                "pValue": 0.02946782532365371,
                "mapped_id_list": {"mapped_id": [
                    "Q9VIQ9",
                    "Q9Y105",
                    "O18335",
                    "O18334",
                    "Q7KN62",
                    "Q9VLS8",
                    "P11147",
                    "Q7KLI1",
                    "Q9VT04",
                    "Q7K012",
                    "Q9VIE7",
                    "Q9VR07",
                    "Q9Y0Z0",
                    "Q8T8W3",
                    "P32392",
                    "P23625",
                    "P48148",
                    "P08645",
                    "Q9VUC7",
                    "P08646",
                    "A0A0B4KFL3",
                    "Q9V3I2",
                    "P35600",
                    "O01346",
                    "Q06849",
                    "P16378",
                    "P40793",
                    "Q0E961",
                    "P40792",
                    "Q9Y162",
                    "Q7JWS8",
                    "P48554",
                    "P48555",
                    "Q4QPP5"
                ]},
                "list_name": "upload_1",
                "plus_minus": "+"
            },
            "number_in_reference": 813,
            "term": {
                "id": "GO:0022008",
                "label": "neurogenesis"
            }
        },
        {
            "input_list": {
                "number_in_list": 13,
                "fold_enrichment": 1.4554415349850567,
                "fdr": 0.7777731144815491,
                "expected": 8.93199739564494,
                "pValue": 0.1665756994173034,
                "mapped_id_list": {"mapped_id": [
                    "Q9VIQ9",
                    "O18334",
                    "P11147",
                    "Q9V3I2",
                    "Q9VIE7",
                    "O01346",
                    "Q9Y0Z0",
                    "P40793",
                    "P40792",
                    "P32392",
                    "P23625",
                    "P48554",
                    "P48148"
                ]},
                "list_name": "upload_1",
                "plus_minus": "+"
            },
            "number_in_reference": 311,
            "term": {
                "id": "GO:0061564",
                "label": "axon development"
            }
        },
        {
            "input_list": {
                "number_in_list": 2,
                "fold_enrichment": 1.4507766582703612,
                "fdr": 1,
                "expected": 1.3785719453085437,
                "pValue": 0.4028713055972123,
                "mapped_id_list": {"mapped_id": [
                    "Q8I0P1",
                    "Q6NR46"
                ]},
                "list_name": "upload_1",
                "plus_minus": "+"
            },
            "number_in_reference": 48,
            "term": {
                "id": "GO:0019216",
                "label": "regulation of lipid metabolic process"
            }
        },
        {
            "input_list": {
                "number_in_list": 2,
                "fold_enrichment": 1.4507766582703612,
                "fdr": 1,
                "expected": 1.3785719453085437,
                "pValue": 0.4028713055972123,
                "mapped_id_list": {"mapped_id": [
                    "Q9Y162",
                    "P48555"
                ]},
                "list_name": "upload_1",
                "plus_minus": "+"
            },
            "number_in_reference": 48,
            "term": {
                "id": "GO:1901184",
                "label": "regulation of ERBB signaling pathway"
            }
        },
        {
            "input_list": {
                "number_in_list": 2,
                "fold_enrichment": 1.4507766582703612,
                "fdr": 1,
                "expected": 1.3785719453085437,
                "pValue": 0.4028713055972123,
                "mapped_id_list": {"mapped_id": [
                    "Q9VND8",
                    "O15971"
                ]},
                "list_name": "upload_1",
                "plus_minus": "+"
            },
            "number_in_reference": 48,
            "term": {
                "id": "GO:0032868",
                "label": "response to insulin"
            }
        },
        {
            "input_list": {
                "number_in_list": 1,
                "fold_enrichment": 1.4507766582703612,
                "fdr": 1,
                "expected": 0.6892859726542718,
                "pValue": 0.5033992962966418,
                "mapped_id_list": {"mapped_id": "Q9VIE7"},
                "list_name": "upload_1",
                "plus_minus": "+"
            },
            "number_in_reference": 24,
            "term": {
                "id": "GO:2001252",
                "label": "positive regulation of chromosome organization"
            }
        },
        {
            "input_list": {
                "number_in_list": 1,
                "fold_enrichment": 1.4507766582703612,
                "fdr": 1,
                "expected": 0.6892859726542718,
                "pValue": 0.5033992962966418,
                "mapped_id_list": {"mapped_id": "P08646"},
                "list_name": "upload_1",
                "plus_minus": "+"
            },
            "number_in_reference": 24,
            "term": {
                "id": "GO:2001234",
                "label": "negative regulation of apoptotic signaling pathway"
            }
        },
        {
            "input_list": {
                "number_in_list": 1,
                "fold_enrichment": 1.4507766582703612,
                "fdr": 1,
                "expected": 0.6892859726542718,
                "pValue": 0.5033992962966418,
                "mapped_id_list": {"mapped_id": "Q7K012"},
                "list_name": "upload_1",
                "plus_minus": "+"
            },
            "number_in_reference": 24,
            "term": {
                "id": "GO:0070983",
                "label": "dendrite guidance"
            }
        },
        {
            "input_list": {
                "number_in_list": 1,
                "fold_enrichment": 1.4507766582703612,
                "fdr": 1,
                "expected": 0.6892859726542718,
                "pValue": 0.5033992962966418,
                "mapped_id_list": {"mapped_id": "Q9VC87"},
                "list_name": "upload_1",
                "plus_minus": "+"
            },
            "number_in_reference": 24,
            "term": {
                "id": "GO:0030488",
                "label": "tRNA methylation"
            }
        },
        {
            "input_list": {
                "number_in_list": 1,
                "fold_enrichment": 1.4507766582703612,
                "fdr": 1,
                "expected": 0.6892859726542718,
                "pValue": 0.5033992962966418,
                "mapped_id_list": {"mapped_id": "P49283"},
                "list_name": "upload_1",
                "plus_minus": "+"
            },
            "number_in_reference": 24,
            "term": {
                "id": "GO:0034762",
                "label": "regulation of transmembrane transport"
            }
        },
        {
            "input_list": {
                "number_in_list": 2,
                "fold_enrichment": 1.4507766582703612,
                "fdr": 1,
                "expected": 1.3785719453085437,
                "pValue": 0.4028713055972123,
                "mapped_id_list": {"mapped_id": [
                    "Q9VG07",
                    "Q9VV61"
                ]},
                "list_name": "upload_1",
                "plus_minus": "+"
            },
            "number_in_reference": 48,
            "term": {
                "id": "GO:0042255",
                "label": "ribosome assembly"
            }
        },
        {
            "input_list": {
                "number_in_list": 1,
                "fold_enrichment": 1.4507766582703612,
                "fdr": 1,
                "expected": 0.6892859726542718,
                "pValue": 0.5033992962966418,
                "mapped_id_list": {"mapped_id": "Q9VD29"},
                "list_name": "upload_1",
                "plus_minus": "+"
            },
            "number_in_reference": 24,
            "term": {
                "id": "GO:0035050",
                "label": "embryonic heart tube development"
            }
        },
        {
            "input_list": {
                "number_in_list": 1,
                "fold_enrichment": 1.4507766582703612,
                "fdr": 1,
                "expected": 0.6892859726542718,
                "pValue": 0.5033992962966418,
                "mapped_id_list": {"mapped_id": "P54351"},
                "list_name": "upload_1",
                "plus_minus": "+"
            },
            "number_in_reference": 24,
            "term": {
                "id": "GO:0035002",
                "label": "liquid clearance, open tracheal system"
            }
        },
        {
            "input_list": {
                "number_in_list": 2,
                "fold_enrichment": 1.4507766582703612,
                "fdr": 1,
                "expected": 1.3785719453085437,
                "pValue": 0.4028713055972123,
                "mapped_id_list": {"mapped_id": [
                    "Q9Y162",
                    "P48555"
                ]},
                "list_name": "upload_1",
                "plus_minus": "+"
            },
            "number_in_reference": 48,
            "term": {
                "id": "GO:0042058",
                "label": "regulation of epidermal growth factor receptor signaling pathway"
            }
        },
        {
            "input_list": {
                "number_in_list": 27,
                "fold_enrichment": 1.4507766582703612,
                "fdr": 0.3917596673622456,
                "expected": 18.61072126166534,
                "pValue": 0.052657574722374714,
                "mapped_id_list": {"mapped_id": [
                    "Q9VIQ9",
                    "A1ZBK9",
                    "Q9Y105",
                    "O18334",
                    "Q7KN62",
                    "P11147",
                    "Q7KLI1",
                    "Q9VT04",
                    "Q7K012",
                    "Q9VIE7",
                    "Q9Y0Z0",
                    "Q8T8W3",
                    "P32392",
                    "P23625",
                    "P48148",
                    "P08645",
                    "A0A0B4KFL3",
                    "Q9V3I2",
                    "P35600",
                    "O01346",
                    "P16378",
                    "P40793",
                    "P40792",
                    "Q9VD64",
                    "Q7JWS8",
                    "P48554",
                    "P40797"
                ]},
                "list_name": "upload_1",
                "plus_minus": "+"
            },
            "number_in_reference": 648,
            "term": {
                "id": "GO:0030030",
                "label": "cell projection organization"
            }
        },
        {
            "input_list": {
                "number_in_list": 1,
                "fold_enrichment": 1.4507766582703612,
                "fdr": 1,
                "expected": 0.6892859726542718,
                "pValue": 0.5033992962966418,
                "mapped_id_list": {"mapped_id": "Q9V3I2"},
                "list_name": "upload_1",
                "plus_minus": "+"
            },
            "number_in_reference": 24,
            "term": {
                "id": "GO:0007485",
                "label": "imaginal disc-derived male genitalia development"
            }
        },
        {
            "input_list": {
                "number_in_list": 1,
                "fold_enrichment": 1.4507766582703612,
                "fdr": 1,
                "expected": 0.6892859726542718,
                "pValue": 0.5033992962966418,
                "mapped_id_list": {"mapped_id": "P08645"},
                "list_name": "upload_1",
                "plus_minus": "+"
            },
            "number_in_reference": 24,
            "term": {
                "id": "GO:0045676",
                "label": "regulation of R7 cell differentiation"
            }
        },
        {
            "input_list": {
                "number_in_list": 1,
                "fold_enrichment": 1.4507766582703612,
                "fdr": 1,
                "expected": 0.6892859726542718,
                "pValue": 0.5033992962966418,
                "mapped_id_list": {"mapped_id": "P08646"},
                "list_name": "upload_1",
                "plus_minus": "+"
            },
            "number_in_reference": 24,
            "term": {
                "id": "GO:0007354",
                "label": "zygotic determination of anterior/posterior axis, embryo"
            }
        },
        {
            "input_list": {
                "number_in_list": 5,
                "fold_enrichment": 1.450776658270361,
                "fdr": 1,
                "expected": 3.4464298632713595,
                "pValue": 0.39908280383122957,
                "mapped_id_list": {"mapped_id": [
                    "O96532",
                    "P53034",
                    "Q9VSM9",
                    "O16810",
                    "Q8SX76"
                ]},
                "list_name": "upload_1",
                "plus_minus": "+"
            },
            "number_in_reference": 120,
            "term": {
                "id": "GO:1901987",
                "label": "regulation of cell cycle phase transition"
            }
        },
        {
            "input_list": {
                "number_in_list": 12,
                "fold_enrichment": 1.450776658270361,
                "fdr": 0.8991392869403804,
                "expected": 8.271431671851262,
                "pValue": 0.20688697493027644,
                "mapped_id_list": {"mapped_id": [
                    "Q9VND8",
                    "Q9W457",
                    "P23625",
                    "A1Z6N4",
                    "A1Z6N2",
                    "P40946",
                    "P05031",
                    "O15971",
                    "Q8MQV5",
                    "P08645",
                    "Q9VR07",
                    "Q9VKC2"
                ]},
                "list_name": "upload_1",
                "plus_minus": "+"
            },
            "number_in_reference": 288,
            "term": {
                "id": "GO:1901700",
                "label": "response to oxygen-containing compound"
            }
        },
        {
            "input_list": {
                "number_in_list": 5,
                "fold_enrichment": 1.450776658270361,
                "fdr": 1,
                "expected": 3.4464298632713595,
                "pValue": 0.39908280383122957,
                "mapped_id_list": {"mapped_id": [
                    "Q9VRD6",
                    "P32392",
                    "Q9VUN3",
                    "Q9VZ23",
                    "O77277"
                ]},
                "list_name": "upload_1",
                "plus_minus": "+"
            },
            "number_in_reference": 120,
            "term": {
                "id": "GO:0051169",
                "label": "nuclear transport"
            }
        },
        {
            "input_list": {
                "number_in_list": 12,
                "fold_enrichment": 1.450776658270361,
                "fdr": 0.8986122416373672,
                "expected": 8.271431671851262,
                "pValue": 0.20688697493027644,
                "mapped_id_list": {"mapped_id": [
                    "P16378",
                    "P40793",
                    "P08646",
                    "Q8T8W3",
                    "P40792",
                    "P61209",
                    "P40946",
                    "Q7JWS8",
                    "P48148",
                    "Q9VRP4",
                    "P08645",
                    "P40797"
                ]},
                "list_name": "upload_1",
                "plus_minus": "+"
            },
            "number_in_reference": 288,
            "term": {
                "id": "GO:0007472",
                "label": "wing disc morphogenesis"
            }
        },
        {
            "input_list": {
                "number_in_list": 5,
                "fold_enrichment": 1.450776658270361,
                "fdr": 1,
                "expected": 3.4464298632713595,
                "pValue": 0.39908280383122957,
                "mapped_id_list": {"mapped_id": [
                    "Q9VRD6",
                    "P32392",
                    "Q9VUN3",
                    "Q9VZ23",
                    "O77277"
                ]},
                "list_name": "upload_1",
                "plus_minus": "+"
            },
            "number_in_reference": 120,
            "term": {
                "id": "GO:0006913",
                "label": "nucleocytoplasmic transport"
            }
        },
        {
            "input_list": {
                "number_in_list": 16,
                "fold_enrichment": 1.4432596807663698,
                "fdr": 0.6411010050229127,
                "expected": 11.086016060189538,
                "pValue": 0.12311561810359038,
                "mapped_id_list": {"mapped_id": [
                    "Q9VGN7",
                    "Q9VV41",
                    "Q7KN62",
                    "Q9VNE3",
                    "O77135",
                    "Q7KUT2",
                    "Q9W2H0",
                    "Q9W1K4",
                    "Q9VND8",
                    "Q9Y0Z0",
                    "P40793",
                    "P40792",
                    "Q9VRH6",
                    "Q9V3C2",
                    "P48148",
                    "Q9VLY6"
                ]},
                "list_name": "upload_1",
                "plus_minus": "+"
            },
            "number_in_reference": 386,
            "term": {
                "id": "GO:0051246",
                "label": "regulation of protein metabolic process"
            }
        },
        {
            "input_list": {
                "number_in_list": 6,
                "fold_enrichment": 1.4407713020064274,
                "fdr": 1,
                "expected": 4.164436084786226,
                "pValue": 0.31456463586183997,
                "mapped_id_list": {"mapped_id": [
                    "Q9VND8",
                    "P08646",
                    "O15971",
                    "Q8MQV5",
                    "P08645",
                    "Q9VKC2"
                ]},
                "list_name": "upload_1",
                "plus_minus": "+"
            },
            "number_in_reference": 145,
            "term": {
                "id": "GO:0071495",
                "label": "cellular response to endogenous stimulus"
            }
        },
        {
            "input_list": {
                "number_in_list": 4,
                "fold_enrichment": 1.4358201978758214,
                "fdr": 1,
                "expected": 2.785864139477682,
                "pValue": 0.3626310038582078,
                "mapped_id_list": {"mapped_id": [
                    "P08646",
                    "Q24192",
                    "Q9VLQ1",
                    "P25157"
                ]},
                "list_name": "upload_1",
                "plus_minus": "+"
            },
            "number_in_reference": 97,
            "term": {
                "id": "GO:0007498",
                "label": "mesoderm development"
            }
        },
        {
            "input_list": {
                "number_in_list": 37,
                "fold_enrichment": 1.4346210161960808,
                "fdr": 0.2494847722121127,
                "expected": 25.790783476814006,
                "pValue": 0.029157059748406156,
                "mapped_id_list": {"mapped_id": [
                    "P61209",
                    "O18335",
                    "Q9VL02",
                    "O18412",
                    "O18334",
                    "Q24192",
                    "O18332",
                    "Q7KN62",
                    "P11147",
                    "Q7KLI1",
                    "P54359",
                    "Q9W1K4",
                    "Q8T8W3",
                    "P40946",
                    "O15971",
                    "Q9W074",
                    "Q7KY04",
                    "P48148",
                    "P08645",
                    "Q86BP6",
                    "Q9VUC7",
                    "P08646",
                    "P10987",
                    "Q9VPT5",
                    "Q27297",
                    "O76742",
                    "Q9VTH0",
                    "O77135",
                    "Q9VRP4",
                    "Q9W414",
                    "Q9V3I2",
                    "O01346",
                    "P40793",
                    "P40792",
                    "Q9VFW4",
                    "P48555",
                    "Q8SZ30"
                ]},
                "list_name": "upload_1",
                "plus_minus": "+"
            },
            "number_in_reference": 898,
            "term": {
                "id": "GO:0048609",
                "label": "multicellular organismal reproductive process"
            }
        },
        {
            "input_list": {
                "number_in_list": 13,
                "fold_enrichment": 1.4324123967732678,
                "fdr": 0.7971848982977641,
                "expected": 9.075598639947913,
                "pValue": 0.17234685655506315,
                "mapped_id_list": {"mapped_id": [
                    "P61209",
                    "O18335",
                    "Q9VL02",
                    "O18412",
                    "P10987",
                    "Q9VPT5",
                    "O18332",
                    "Q7KLI1",
                    "P40793",
                    "Q8T8W3",
                    "P40946",
                    "Q9W074",
                    "Q9VUC7"
                ]},
                "list_name": "upload_1",
                "plus_minus": "+"
            },
            "number_in_reference": 316,
            "term": {
                "id": "GO:0048232",
                "label": "male gamete generation"
            }
        },
        {
            "input_list": {
                "number_in_list": 63,
                "fold_enrichment": 1.4271791199120274,
                "fdr": 0.056386247637796615,
                "expected": 44.14302249873399,
                "pValue": 0.0034394850111044628,
                "mapped_id_list": {"mapped_id": [
                    "Q9VIQ9",
                    "Q9Y105",
                    "Q7KN62",
                    "Q9VLS8",
                    "Q7YU24",
                    "Q9VIE7",
                    "Q9W1K4",
                    "P32392",
                    "P23625",
                    "Q7KY04",
                    "P08645",
                    "P08646",
                    "O18680",
                    "Q9VPT5",
                    "Q27297",
                    "O76742",
                    "Q9VTH0",
                    "Q9VRP4",
                    "Q9W414",
                    "P35600",
                    "Q06849",
                    "P40793",
                    "Q0E961",
                    "P40792",
                    "Q9Y162",
                    "Q7JWS8",
                    "P48554",
                    "P48555",
                    "P83967",
                    "Q8I0P1",
                    "O18335",
                    "Q9VL02",
                    "O18412",
                    "O18334",
                    "Q24192",
                    "P11147",
                    "Q7KLI1",
                    "Q9VT04",
                    "Q7K012",
                    "P54359",
                    "Q9VR07",
                    "Q9Y0Z0",
                    "Q8T8W3",
                    "P40946",
                    "O15971",
                    "Q9W074",
                    "P48148",
                    "Q86BP6",
                    "Q9VUC7",
                    "Q9VQ79",
                    "A0A0B4KFL3",
                    "P10987",
                    "Q9VUL1",
                    "Q7JZB4",
                    "O77135",
                    "Q9V3I2",
                    "O01346",
                    "P16378",
                    "Q9VFW4",
                    "O18339",
                    "Q4QPP5",
                    "P25157",
                    "Q8SZ30"
                ]},
                "list_name": "upload_1",
                "plus_minus": "+"
            },
            "number_in_reference": 1537,
            "term": {
                "id": "GO:0030154",
                "label": "cell differentiation"
            }
        },
        {
            "input_list": {
                "number_in_list": 5,
                "fold_enrichment": 1.4269934343642896,
                "fdr": 1,
                "expected": 3.503870360992549,
                "pValue": 0.4039619985236676,
                "mapped_id_list": {"mapped_id": [
                    "P40792",
                    "O18335",
                    "Q7KN62",
                    "Q8SX76",
                    "O01346"
                ]},
                "list_name": "upload_1",
                "plus_minus": "+"
            },
            "number_in_reference": 122,
            "term": {
                "id": "GO:2000241",
                "label": "regulation of reproductive process"
            }
        },
        {
            "input_list": {
                "number_in_list": 63,
                "fold_enrichment": 1.4253244361954425,
                "fdr": 0.05672389703371495,
                "expected": 44.20046299645518,
                "pValue": 0.0034753912622546,
                "mapped_id_list": {"mapped_id": [
                    "Q9VIQ9",
                    "Q9Y105",
                    "Q7KN62",
                    "Q9VLS8",
                    "Q7YU24",
                    "Q9VIE7",
                    "Q9W1K4",
                    "P32392",
                    "P23625",
                    "Q7KY04",
                    "P08645",
                    "P08646",
                    "O18680",
                    "Q9VPT5",
                    "Q27297",
                    "O76742",
                    "Q9VTH0",
                    "Q9VRP4",
                    "Q9W414",
                    "P35600",
                    "Q06849",
                    "P40793",
                    "Q0E961",
                    "P40792",
                    "Q9Y162",
                    "Q7JWS8",
                    "P48554",
                    "P48555",
                    "P83967",
                    "Q8I0P1",
                    "O18335",
                    "Q9VL02",
                    "O18412",
                    "O18334",
                    "Q24192",
                    "P11147",
                    "Q7KLI1",
                    "Q9VT04",
                    "Q7K012",
                    "P54359",
                    "Q9VR07",
                    "Q9Y0Z0",
                    "Q8T8W3",
                    "P40946",
                    "O15971",
                    "Q9W074",
                    "P48148",
                    "Q86BP6",
                    "Q9VUC7",
                    "Q9VQ79",
                    "A0A0B4KFL3",
                    "P10987",
                    "Q9VUL1",
                    "Q7JZB4",
                    "O77135",
                    "Q9V3I2",
                    "O01346",
                    "P16378",
                    "Q9VFW4",
                    "O18339",
                    "Q4QPP5",
                    "P25157",
                    "Q8SZ30"
                ]},
                "list_name": "upload_1",
                "plus_minus": "+"
            },
            "number_in_reference": 1539,
            "term": {
                "id": "GO:0048869",
                "label": "cellular developmental process"
            }
        },
        {
            "input_list": {
                "number_in_list": 13,
                "fold_enrichment": 1.4234035137746937,
                "fdr": 0.8080267874794751,
                "expected": 9.133039137669103,
                "pValue": 0.1749089024449498,
                "mapped_id_list": {"mapped_id": [
                    "P08646",
                    "P61209",
                    "Q9VRP4",
                    "Q9V3K3",
                    "P16378",
                    "P40793",
                    "Q8T8W3",
                    "P40792",
                    "P40946",
                    "Q7JWS8",
                    "P48148",
                    "P08645",
                    "P40797"
                ]},
                "list_name": "upload_1",
                "plus_minus": "+"
            },
            "number_in_reference": 318,
            "term": {
                "id": "GO:0035120",
                "label": "post-embryonic appendage morphogenesis"
            }
        },
        {
            "input_list": {
                "number_in_list": 4,
                "fold_enrichment": 1.4211689713668845,
                "fdr": 1,
                "expected": 2.8145843883382766,
                "pValue": 0.3674385337850809,
                "mapped_id_list": {"mapped_id": [
                    "P40792",
                    "P48148",
                    "Q9VW68",
                    "O01346"
                ]},
                "list_name": "upload_1",
                "plus_minus": "+"
            },
            "number_in_reference": 98,
            "term": {
                "id": "GO:0050795",
                "label": "regulation of behavior"
            }
        },
        {
            "input_list": {
                "number_in_list": 22,
                "fold_enrichment": 1.418537176975464,
                "fdr": 0.5151679397596726,
                "expected": 15.508934384721119,
                "pValue": 0.0880165467929481,
                "mapped_id_list": {"mapped_id": [
                    "Q8I0P1",
                    "Q9VLR8",
                    "Q9W457",
                    "A1ZBJ6",
                    "Q9VSV2",
                    "A0A0B4LGD3",
                    "Q24062",
                    "Q9V3T9",
                    "Q7YU24",
                    "O01346",
                    "P20228",
                    "Q9NGC3",
                    "Q9VB75",
                    "P40792",
                    "P23625",
                    "A1Z6N4",
                    "A1Z6N2",
                    "P40946",
                    "P05031",
                    "P48554",
                    "A1Z9M6",
                    "Q8SWV6"
                ]},
                "list_name": "upload_1",
                "plus_minus": "+"
            },
            "number_in_reference": 540,
            "term": {
                "id": "GO:0007610",
                "label": "behavior"
            }
        },
        {
            "input_list": {
                "number_in_list": 5,
                "fold_enrichment": 1.4153918617271817,
                "fdr": 1,
                "expected": 3.532590609853143,
                "pValue": 0.4065328466563806,
                "mapped_id_list": {"mapped_id": [
                    "Q06849",
                    "P40793",
                    "P08646",
                    "P40792",
                    "P48148"
                ]},
                "list_name": "upload_1",
                "plus_minus": "+"
            },
            "number_in_reference": 123,
            "term": {
                "id": "GO:0008283",
                "label": "cell population proliferation"
            }
        },
        {
            "input_list": {
                "number_in_list": 42,
                "fold_enrichment": 1.4142967809830986,
                "fdr": 0.2610553986249857,
                "expected": 29.69673732185488,
                "pValue": 0.025295246452461503,
                "mapped_id_list": {"mapped_id": [
                    "A1ZBK9",
                    "Q9VG07",
                    "O18412",
                    "O18334",
                    "P54351",
                    "O18332",
                    "Q9VV61",
                    "Q86BK8",
                    "P11147",
                    "Q9VZ23",
                    "Q9VNG6",
                    "Q9W1K4",
                    "Q8T8W3",
                    "Q9VWI0",
                    "Q24208",
                    "Q8IPY3",
                    "Q9VHV5",
                    "P48148",
                    "P08645",
                    "Q9VQ79",
                    "Q27297",
                    "O76742",
                    "O77135",
                    "Q7KUT2",
                    "Q9V3I2",
                    "Q9V3K3",
                    "Q9VKD3",
                    "P20228",
                    "P16378",
                    "P40793",
                    "Q9VQD7",
                    "P40792",
                    "M9MSL3",
                    "Q9VD64",
                    "O18339",
                    "Q7JWS8",
                    "P48554",
                    "Q9VL22",
                    "Q9VLQ1",
                    "P40797",
                    "Q8SZ30",
                    "P83967"
                ]},
                "list_name": "upload_1",
                "plus_minus": "+"
            },
            "number_in_reference": 1034,
            "term": {
                "id": "GO:0022607",
                "label": "cellular component assembly"
            }
        },
        {
            "input_list": {
                "number_in_list": 8,
                "fold_enrichment": 1.4139549156746665,
                "fdr": 1,
                "expected": 5.657889025537148,
                "pValue": 0.28131746863790436,
                "mapped_id_list": {"mapped_id": [
                    "O46080",
                    "Q9W374",
                    "Q9VFF3",
                    "A1Z746",
                    "Q24062",
                    "A1Z7K9",
                    "Q9VWH7",
                    "Q9VY42"
                ]},
                "list_name": "upload_1",
                "plus_minus": "+"
            },
            "number_in_reference": 197,
            "term": {
                "id": "GO:1901361",
                "label": "organic cyclic compound catabolic process"
            }
        },
        {
            "input_list": {
                "number_in_list": 3,
                "fold_enrichment": 1.411566478317108,
                "fdr": 1,
                "expected": 2.125298415684005,
                "pValue": 0.4728136136017214,
                "mapped_id_list": {"mapped_id": [
                    "O46080",
                    "Q9VFF3",
                    "A1Z7K9"
                ]},
                "list_name": "upload_1",
                "plus_minus": "+"
            },
            "number_in_reference": 74,
            "term": {
                "id": "GO:0006402",
                "label": "mRNA catabolic process"
            }
        },
        {
            "input_list": {
                "number_in_list": 34,
                "fold_enrichment": 1.4110056652546064,
                "fdr": 0.3285524418391737,
                "expected": 24.09628879403892,
                "pValue": 0.04194475168419141,
                "mapped_id_list": {"mapped_id": [
                    "O46067",
                    "Q7KN62",
                    "P11147",
                    "Q9V3T9",
                    "Q9VTQ9",
                    "A1ZBC7",
                    "Q8INI8",
                    "Q9BIR7",
                    "Q9VR07",
                    "Q9VKC2",
                    "Q9VB75",
                    "P23625",
                    "A1Z6N4",
                    "P02825",
                    "A1Z6N2",
                    "P40946",
                    "P05031",
                    "O15971",
                    "P08645",
                    "P29844",
                    "P48602",
                    "Q9VLR8",
                    "Q9W457",
                    "Q9VU95",
                    "Q9VX97",
                    "Q9W414",
                    "O77277",
                    "Q9VND8",
                    "P20228",
                    "A1ZA22",
                    "P40792",
                    "Q9BIS2",
                    "P48554",
                    "Q8MQV5"
                ]},
                "list_name": "upload_1",
                "plus_minus": "+"
            },
            "number_in_reference": 839,
            "term": {
                "id": "GO:0042221",
                "label": "response to chemical"
            }
        },
        {
            "input_list": {
                "number_in_list": 7,
                "fold_enrichment": 1.4088466970486742,
                "fdr": 1,
                "expected": 4.968603052882877,
                "pValue": 0.35210703573480673,
                "mapped_id_list": {"mapped_id": [
                    "P23625",
                    "O18334",
                    "Q9VSV2",
                    "Q24062",
                    "Q7KLI1",
                    "A1Z9M6",
                    "Q8SWV6"
                ]},
                "list_name": "upload_1",
                "plus_minus": "+"
            },
            "number_in_reference": 173,
            "term": {
                "id": "GO:0009314",
                "label": "response to radiation"
            }
        },
        {
            "input_list": {
                "number_in_list": 4,
                "fold_enrichment": 1.4068137292318654,
                "fdr": 1,
                "expected": 2.8433046371988713,
                "pValue": 0.372308255080534,
                "mapped_id_list": {"mapped_id": [
                    "P08646",
                    "Q0E961",
                    "P48555",
                    "P08645"
                ]},
                "list_name": "upload_1",
                "plus_minus": "+"
            },
            "number_in_reference": 99,
            "term": {
                "id": "GO:0048663",
                "label": "neuron fate commitment"
            }
        },
        {
            "input_list": {
                "number_in_list": 4,
                "fold_enrichment": 1.4068137292318654,
                "fdr": 1,
                "expected": 2.8433046371988713,
                "pValue": 0.372308255080534,
                "mapped_id_list": {"mapped_id": [
                    "Q9VQ79",
                    "Q8IMX7",
                    "Q9VJ03",
                    "P40797"
                ]},
                "list_name": "upload_1",
                "plus_minus": "+"
            },
            "number_in_reference": 99,
            "term": {
                "id": "GO:0006915",
                "label": "apoptotic process"
            }
        },
        {
            "input_list": {
                "number_in_list": 15,
                "fold_enrichment": 1.4039774112293817,
                "fdr": 0.8898831089902294,
                "expected": 10.683932576141213,
                "pValue": 0.20415671866172602,
                "mapped_id_list": {"mapped_id": [
                    "P08646",
                    "P61209",
                    "O18335",
                    "O18334",
                    "P40793",
                    "Q8T8W3",
                    "Q0E961",
                    "P40792",
                    "Q9Y162",
                    "P40946",
                    "P40945",
                    "Q7JWS8",
                    "P48555",
                    "P48148",
                    "P08645"
                ]},
                "list_name": "upload_1",
                "plus_minus": "+"
            },
            "number_in_reference": 372,
            "term": {
                "id": "GO:0001654",
                "label": "eye development"
            }
        },
        {
            "input_list": {
                "number_in_list": 15,
                "fold_enrichment": 1.4039774112293817,
                "fdr": 0.8893599560748912,
                "expected": 10.683932576141213,
                "pValue": 0.20415671866172602,
                "mapped_id_list": {"mapped_id": [
                    "P08646",
                    "P61209",
                    "O18335",
                    "O18334",
                    "P40793",
                    "Q8T8W3",
                    "Q0E961",
                    "P40792",
                    "Q9Y162",
                    "P40946",
                    "P40945",
                    "Q7JWS8",
                    "P48555",
                    "P48148",
                    "P08645"
                ]},
                "list_name": "upload_1",
                "plus_minus": "+"
            },
            "number_in_reference": 372,
            "term": {
                "id": "GO:0150063",
                "label": "visual system development"
            }
        },
        {
            "input_list": {
                "number_in_list": 15,
                "fold_enrichment": 1.4039774112293817,
                "fdr": 0.8888374179103349,
                "expected": 10.683932576141213,
                "pValue": 0.20415671866172602,
                "mapped_id_list": {"mapped_id": [
                    "P08646",
                    "P61209",
                    "O18335",
                    "O18334",
                    "P40793",
                    "Q8T8W3",
                    "Q0E961",
                    "P40792",
                    "Q9Y162",
                    "P40946",
                    "P40945",
                    "Q7JWS8",
                    "P48555",
                    "P48148",
                    "P08645"
                ]},
                "list_name": "upload_1",
                "plus_minus": "+"
            },
            "number_in_reference": 372,
            "term": {
                "id": "GO:0048880",
                "label": "sensory system development"
            }
        },
        {
            "input_list": {
                "number_in_list": 36,
                "fold_enrichment": 1.403662970599767,
                "fdr": 0.3034873982247435,
                "expected": 25.64718223251103,
                "pValue": 0.037761859806101694,
                "mapped_id_list": {"mapped_id": [
                    "O18335",
                    "Q9VL02",
                    "O18412",
                    "O18334",
                    "Q24192",
                    "Q7KN62",
                    "P11147",
                    "Q7KLI1",
                    "P54359",
                    "Q9W1K4",
                    "Q8T8W3",
                    "P40946",
                    "O15971",
                    "Q9W074",
                    "Q7KY04",
                    "P48148",
                    "P08645",
                    "Q86BP6",
                    "Q9VUC7",
                    "P08646",
                    "P10987",
                    "Q9VPT5",
                    "Q27297",
                    "O76742",
                    "Q9VTH0",
                    "O77135",
                    "Q9VRP4",
                    "Q9W414",
                    "Q9V3I2",
                    "O01346",
                    "P40793",
                    "P40792",
                    "Q9VFW4",
                    "P48554",
                    "P48555",
                    "Q8SZ30"
                ]},
                "list_name": "upload_1",
                "plus_minus": "+"
            },
            "number_in_reference": 893,
            "term": {
                "id": "GO:0003006",
                "label": "developmental process involved in reproduction"
            }
        },
        {
            "input_list": {
                "number_in_list": 11,
                "fold_enrichment": 1.40294885634936,
                "fdr": 1,
                "expected": 7.840627938942343,
                "pValue": 0.2668740301917388,
                "mapped_id_list": {"mapped_id": [
                    "Q9VA54",
                    "Q7KMQ0",
                    "Q9V3V6",
                    "Q7KN62",
                    "Q9Y162",
                    "Q9V405",
                    "P48601",
                    "Q9VTQ9",
                    "O18413",
                    "Q9W414",
                    "Q9VH79"
                ]},
                "list_name": "upload_1",
                "plus_minus": "+"
            },
            "number_in_reference": 273,
            "term": {
                "id": "GO:0006511",
                "label": "ubiquitin-dependent protein catabolic process"
            }
        },
        {
            "input_list": {
                "number_in_list": 13,
                "fold_enrichment": 1.397044189445533,
                "fdr": 0.9638161837236201,
                "expected": 9.30536063083267,
                "pValue": 0.23425545841919565,
                "mapped_id_list": {"mapped_id": [
                    "Q7KMQ0",
                    "Q9V3V6",
                    "Q7KN62",
                    "Q9V405",
                    "Q9VTQ9",
                    "Q7KUT2",
                    "Q9W414",
                    "Q9VA54",
                    "Q9Y162",
                    "P48601",
                    "O18413",
                    "P29844",
                    "Q9VH79"
                ]},
                "list_name": "upload_1",
                "plus_minus": "+"
            },
            "number_in_reference": 324,
            "term": {
                "id": "GO:0051603",
                "label": "proteolysis involved in protein catabolic process"
            }
        },
        {
            "input_list": {
                "number_in_list": 25,
                "fold_enrichment": 1.3949775560291933,
                "fdr": 0.5038633674398744,
                "expected": 17.921435289011068,
                "pValue": 0.08567717179139565,
                "mapped_id_list": {"mapped_id": [
                    "P61209",
                    "Q7KN62",
                    "Q9V3T9",
                    "Q7KLI1",
                    "Q7YU24",
                    "Q9W1K4",
                    "Q8T8W3",
                    "P40946",
                    "P48148",
                    "P08645",
                    "Q9VM50",
                    "P08646",
                    "Q9VUL1",
                    "Q7JZB4",
                    "Q9VRP4",
                    "O77277",
                    "Q9V3I2",
                    "Q9V3K3",
                    "P16378",
                    "P40793",
                    "P40792",
                    "Q9VSN9",
                    "Q7JWS8",
                    "P40797",
                    "Q9VD29"
                ]},
                "list_name": "upload_1",
                "plus_minus": "+"
            },
            "number_in_reference": 624,
            "term": {
                "id": "GO:0009791",
                "label": "post-embryonic development"
            }
        },
        {
            "input_list": {
                "number_in_list": 1,
                "fold_enrichment": 1.3927455919395466,
                "fdr": 1,
                "expected": 0.7180062215148665,
                "pValue": 0.5176865982127048,
                "mapped_id_list": {"mapped_id": "Q9VWH7"},
                "list_name": "upload_1",
                "plus_minus": "+"
            },
            "number_in_reference": 25,
            "term": {
                "id": "GO:0046032",
                "label": "ADP catabolic process"
            }
        },
        {
            "input_list": {
                "number_in_list": 1,
                "fold_enrichment": 1.3927455919395466,
                "fdr": 1,
                "expected": 0.7180062215148665,
                "pValue": 0.5176865982127048,
                "mapped_id_list": {"mapped_id": "A1Z7K9"},
                "list_name": "upload_1",
                "plus_minus": "+"
            },
            "number_in_reference": 25,
            "term": {
                "id": "GO:0000288",
                "label": "nuclear-transcribed mRNA catabolic process, deadenylation-dependent decay"
            }
        },
        {
            "input_list": {
                "number_in_list": 11,
                "fold_enrichment": 1.3927455919395466,
                "fdr": 1,
                "expected": 7.898068436663531,
                "pValue": 0.2689776917250857,
                "mapped_id_list": {"mapped_id": [
                    "P40793",
                    "Q8T8W3",
                    "O18335",
                    "Q9VL02",
                    "O18412",
                    "P10987",
                    "Q9VPT5",
                    "P40946",
                    "Q9W074",
                    "Q7KLI1",
                    "Q9VUC7"
                ]},
                "list_name": "upload_1",
                "plus_minus": "+"
            },
            "number_in_reference": 275,
            "term": {
                "id": "GO:0007283",
                "label": "spermatogenesis"
            }
        },
        {
            "input_list": {
                "number_in_list": 1,
                "fold_enrichment": 1.3927455919395466,
                "fdr": 1,
                "expected": 0.7180062215148665,
                "pValue": 0.5176865982127048,
                "mapped_id_list": {"mapped_id": "P08646"},
                "list_name": "upload_1",
                "plus_minus": "+"
            },
            "number_in_reference": 25,
            "term": {
                "id": "GO:0071774",
                "label": "response to fibroblast growth factor"
            }
        },
        {
            "input_list": {
                "number_in_list": 1,
                "fold_enrichment": 1.3927455919395466,
                "fdr": 1,
                "expected": 0.7180062215148665,
                "pValue": 0.5176865982127048,
                "mapped_id_list": {"mapped_id": "Q9W457"},
                "list_name": "upload_1",
                "plus_minus": "+"
            },
            "number_in_reference": 25,
            "term": {
                "id": "GO:0006730",
                "label": "one-carbon metabolic process"
            }
        },
        {
            "input_list": {
                "number_in_list": 1,
                "fold_enrichment": 1.3927455919395466,
                "fdr": 1,
                "expected": 0.7180062215148665,
                "pValue": 0.5176865982127048,
                "mapped_id_list": {"mapped_id": "A1Z6N4"},
                "list_name": "upload_1",
                "plus_minus": "+"
            },
            "number_in_reference": 25,
            "term": {
                "id": "GO:0043279",
                "label": "response to alkaloid"
            }
        },
        {
            "input_list": {
                "number_in_list": 1,
                "fold_enrichment": 1.3927455919395466,
                "fdr": 1,
                "expected": 0.7180062215148665,
                "pValue": 0.5176865982127048,
                "mapped_id_list": {"mapped_id": "P08646"},
                "list_name": "upload_1",
                "plus_minus": "+"
            },
            "number_in_reference": 25,
            "term": {
                "id": "GO:0007173",
                "label": "epidermal growth factor receptor signaling pathway"
            }
        },
        {
            "input_list": {
                "number_in_list": 1,
                "fold_enrichment": 1.3927455919395466,
                "fdr": 1,
                "expected": 0.7180062215148665,
                "pValue": 0.5176865982127048,
                "mapped_id_list": {"mapped_id": "P08646"},
                "list_name": "upload_1",
                "plus_minus": "+"
            },
            "number_in_reference": 25,
            "term": {
                "id": "GO:0038127",
                "label": "ERBB signaling pathway"
            }
        },
        {
            "input_list": {
                "number_in_list": 1,
                "fold_enrichment": 1.3927455919395466,
                "fdr": 1,
                "expected": 0.7180062215148665,
                "pValue": 0.5176865982127048,
                "mapped_id_list": {"mapped_id": "Q9VWH7"},
                "list_name": "upload_1",
                "plus_minus": "+"
            },
            "number_in_reference": 25,
            "term": {
                "id": "GO:0009191",
                "label": "ribonucleoside diphosphate catabolic process"
            }
        },
        {
            "input_list": {
                "number_in_list": 1,
                "fold_enrichment": 1.3927455919395466,
                "fdr": 1,
                "expected": 0.7180062215148665,
                "pValue": 0.5176865982127048,
                "mapped_id_list": {"mapped_id": "Q9VWH7"},
                "list_name": "upload_1",
                "plus_minus": "+"
            },
            "number_in_reference": 25,
            "term": {
                "id": "GO:0009181",
                "label": "purine ribonucleoside diphosphate catabolic process"
            }
        },
        {
            "input_list": {
                "number_in_list": 1,
                "fold_enrichment": 1.3927455919395466,
                "fdr": 1,
                "expected": 0.7180062215148665,
                "pValue": 0.5176865982127048,
                "mapped_id_list": {"mapped_id": "Q9VWH7"},
                "list_name": "upload_1",
                "plus_minus": "+"
            },
            "number_in_reference": 25,
            "term": {
                "id": "GO:0009137",
                "label": "purine nucleoside diphosphate catabolic process"
            }
        },
        {
            "input_list": {
                "number_in_list": 4,
                "fold_enrichment": 1.3927455919395466,
                "fdr": 1,
                "expected": 2.872024886059466,
                "pValue": 0.5371447736418634,
                "mapped_id_list": {"mapped_id": [
                    "P08646",
                    "Q9VHJ4",
                    "Q9V4E7",
                    "A0A0B4KHT3"
                ]},
                "list_name": "upload_1",
                "plus_minus": "+"
            },
            "number_in_reference": 100,
            "term": {
                "id": "GO:0071496",
                "label": "cellular response to external stimulus"
            }
        },
        {
            "input_list": {
                "number_in_list": 1,
                "fold_enrichment": 1.3927455919395466,
                "fdr": 1,
                "expected": 0.7180062215148665,
                "pValue": 0.5176865982127048,
                "mapped_id_list": {"mapped_id": "P08646"},
                "list_name": "upload_1",
                "plus_minus": "+"
            },
            "number_in_reference": 25,
            "term": {
                "id": "GO:0008543",
                "label": "fibroblast growth factor receptor signaling pathway"
            }
        },
        {
            "input_list": {
                "number_in_list": 1,
                "fold_enrichment": 1.3927455919395466,
                "fdr": 1,
                "expected": 0.7180062215148665,
                "pValue": 0.5176865982127048,
                "mapped_id_list": {"mapped_id": "Q8IMX7"},
                "list_name": "upload_1",
                "plus_minus": "+"
            },
            "number_in_reference": 25,
            "term": {
                "id": "GO:0097479",
                "label": "synaptic vesicle localization"
            }
        },
        {
            "input_list": {
                "number_in_list": 2,
                "fold_enrichment": 1.3927455919395466,
                "fdr": 1,
                "expected": 1.436012443029733,
                "pValue": 0.6552710875092508,
                "mapped_id_list": {"mapped_id": [
                    "Q9Y0Z0",
                    "P48148"
                ]},
                "list_name": "upload_1",
                "plus_minus": "+"
            },
            "number_in_reference": 50,
            "term": {
                "id": "GO:0035151",
                "label": "regulation of tube size, open tracheal system"
            }
        },
        {
            "input_list": {
                "number_in_list": 8,
                "fold_enrichment": 1.3927455919395466,
                "fdr": 1,
                "expected": 5.744049772118932,
                "pValue": 0.28809404215833784,
                "mapped_id_list": {"mapped_id": [
                    "Q9VND8",
                    "Q9VAX8",
                    "Q9VGN7",
                    "Q9VV41",
                    "Q9VRD6",
                    "Q9VRH6",
                    "P45890",
                    "P40946"
                ]},
                "list_name": "upload_1",
                "plus_minus": "+"
            },
            "number_in_reference": 200,
            "term": {
                "id": "GO:0010628",
                "label": "positive regulation of gene expression"
            }
        },
        {
            "input_list": {
                "number_in_list": 1,
                "fold_enrichment": 1.3927455919395466,
                "fdr": 1,
                "expected": 0.7180062215148665,
                "pValue": 0.5176865982127048,
                "mapped_id_list": {"mapped_id": "Q7KN62"},
                "list_name": "upload_1",
                "plus_minus": "+"
            },
            "number_in_reference": 25,
            "term": {
                "id": "GO:0035096",
                "label": "larval midgut cell programmed cell death"
            }
        },
        {
            "input_list": {
                "number_in_list": 1,
                "fold_enrichment": 1.3927455919395466,
                "fdr": 1,
                "expected": 0.7180062215148665,
                "pValue": 0.5176865982127048,
                "mapped_id_list": {"mapped_id": "P08646"},
                "list_name": "upload_1",
                "plus_minus": "+"
            },
            "number_in_reference": 25,
            "term": {
                "id": "GO:0044344",
                "label": "cellular response to fibroblast growth factor stimulus"
            }
        },
        {
            "input_list": {
                "number_in_list": 1,
                "fold_enrichment": 1.3927455919395466,
                "fdr": 1,
                "expected": 0.7180062215148665,
                "pValue": 0.5176865982127048,
                "mapped_id_list": {"mapped_id": "Q9VWH7"},
                "list_name": "upload_1",
                "plus_minus": "+"
            },
            "number_in_reference": 25,
            "term": {
                "id": "GO:0006096",
                "label": "glycolytic process"
            }
        },
        {
            "input_list": {
                "number_in_list": 2,
                "fold_enrichment": 1.3927455919395466,
                "fdr": 1,
                "expected": 1.436012443029733,
                "pValue": 0.6552710875092508,
                "mapped_id_list": {"mapped_id": [
                    "A1Z746",
                    "Q9VWH7"
                ]},
                "list_name": "upload_1",
                "plus_minus": "+"
            },
            "number_in_reference": 50,
            "term": {
                "id": "GO:0046496",
                "label": "nicotinamide nucleotide metabolic process"
            }
        },
        {
            "input_list": {
                "number_in_list": 1,
                "fold_enrichment": 1.3927455919395466,
                "fdr": 1,
                "expected": 0.7180062215148665,
                "pValue": 0.5176865982127048,
                "mapped_id_list": {"mapped_id": "Q8SWV6"},
                "list_name": "upload_1",
                "plus_minus": "+"
            },
            "number_in_reference": 25,
            "term": {
                "id": "GO:0050953",
                "label": "sensory perception of light stimulus"
            }
        },
        {
            "input_list": {
                "number_in_list": 2,
                "fold_enrichment": 1.3927455919395466,
                "fdr": 1,
                "expected": 1.436012443029733,
                "pValue": 0.6552710875092508,
                "mapped_id_list": {"mapped_id": [
                    "Q9VND8",
                    "O15971"
                ]},
                "list_name": "upload_1",
                "plus_minus": "+"
            },
            "number_in_reference": 50,
            "term": {
                "id": "GO:1901652",
                "label": "response to peptide"
            }
        },
        {
            "input_list": {
                "number_in_list": 1,
                "fold_enrichment": 1.3927455919395466,
                "fdr": 1,
                "expected": 0.7180062215148665,
                "pValue": 0.5176865982127048,
                "mapped_id_list": {"mapped_id": "O18335"},
                "list_name": "upload_1",
                "plus_minus": "+"
            },
            "number_in_reference": 25,
            "term": {
                "id": "GO:0008052",
                "label": "sensory organ boundary specification"
            }
        },
        {
            "input_list": {
                "number_in_list": 3,
                "fold_enrichment": 1.3927455919395466,
                "fdr": 1,
                "expected": 2.1540186645445996,
                "pValue": 0.47736340864259935,
                "mapped_id_list": {"mapped_id": [
                    "Q9VTJ8",
                    "Q9VQ79",
                    "P29845"
                ]},
                "list_name": "upload_1",
                "plus_minus": "+"
            },
            "number_in_reference": 75,
            "term": {
                "id": "GO:1990542",
                "label": "mitochondrial transmembrane transport"
            }
        },
        {
            "input_list": {
                "number_in_list": 1,
                "fold_enrichment": 1.3927455919395466,
                "fdr": 1,
                "expected": 0.7180062215148665,
                "pValue": 0.5176865982127048,
                "mapped_id_list": {"mapped_id": "P08645"},
                "list_name": "upload_1",
                "plus_minus": "+"
            },
            "number_in_reference": 25,
            "term": {
                "id": "GO:0110116",
                "label": "regulation of compound eye photoreceptor cell differentiation"
            }
        },
        {
            "input_list": {
                "number_in_list": 2,
                "fold_enrichment": 1.3927455919395466,
                "fdr": 1,
                "expected": 1.436012443029733,
                "pValue": 0.6552710875092508,
                "mapped_id_list": {"mapped_id": [
                    "Q9VND8",
                    "O15971"
                ]},
                "list_name": "upload_1",
                "plus_minus": "+"
            },
            "number_in_reference": 50,
            "term": {
                "id": "GO:0043434",
                "label": "response to peptide hormone"
            }
        },
        {
            "input_list": {
                "number_in_list": 2,
                "fold_enrichment": 1.3927455919395466,
                "fdr": 1,
                "expected": 1.436012443029733,
                "pValue": 0.6552710875092508,
                "mapped_id_list": {"mapped_id": [
                    "A1Z746",
                    "Q9VWH7"
                ]},
                "list_name": "upload_1",
                "plus_minus": "+"
            },
            "number_in_reference": 50,
            "term": {
                "id": "GO:0019362",
                "label": "pyridine nucleotide metabolic process"
            }
        },
        {
            "input_list": {
                "number_in_list": 53,
                "fold_enrichment": 1.388553731617682,
                "fdr": 0.17777980367846988,
                "expected": 38.1692107357303,
                "pValue": 0.015162865846800669,
                "mapped_id_list": {"mapped_id": [
                    "Q9VIQ9",
                    "Q9Y105",
                    "Q7KN62",
                    "Q9VLS8",
                    "Q7YU24",
                    "Q9VIE7",
                    "Q9W1K4",
                    "P32392",
                    "P23625",
                    "Q8IPY3",
                    "Q9W5X0",
                    "P08645",
                    "P08646",
                    "Q27331",
                    "P35600",
                    "Q9VND8",
                    "Q06849",
                    "P40793",
                    "Q0E961",
                    "P40792",
                    "Q9Y162",
                    "Q7JWS8",
                    "P48554",
                    "P48555",
                    "Q8MVS5",
                    "P61209",
                    "O18335",
                    "O18334",
                    "P54351",
                    "P11147",
                    "Q7KLI1",
                    "Q9VT04",
                    "Q7K012",
                    "Q9VR07",
                    "Q9Y0Z0",
                    "Q8T8W3",
                    "P40946",
                    "P40945",
                    "Q9VHV5",
                    "P48148",
                    "Q9VUC7",
                    "A0A0B4KFL3",
                    "P25160",
                    "Q9VUL1",
                    "Q7JZB4",
                    "Q9V3I2",
                    "O01346",
                    "P20228",
                    "P16378",
                    "Q9VD64",
                    "Q9VHW5",
                    "Q4QPP5",
                    "Q9VD29"
                ]},
                "list_name": "upload_1",
                "plus_minus": "+"
            },
            "number_in_reference": 1329,
            "term": {
                "id": "GO:0048731",
                "label": "system development"
            }
        },
        {
            "input_list": {
                "number_in_list": 13,
                "fold_enrichment": 1.3842272702763077,
                "fdr": 0.974095097989836,
                "expected": 9.391521377414454,
                "pValue": 0.23688520466635415,
                "mapped_id_list": {"mapped_id": [
                    "P08646",
                    "P61209",
                    "Q9VRP4",
                    "Q9V3K3",
                    "P16378",
                    "P40793",
                    "Q8T8W3",
                    "P40792",
                    "P40946",
                    "Q7JWS8",
                    "P48148",
                    "P08645",
                    "P40797"
                ]},
                "list_name": "upload_1",
                "plus_minus": "+"
            },
            "number_in_reference": 327,
            "term": {
                "id": "GO:0035114",
                "label": "imaginal disc-derived appendage morphogenesis"
            }
        },
        {
            "input_list": {
                "number_in_list": 18,
                "fold_enrichment": 1.383522111198225,
                "fdr": 0.7472134933016716,
                "expected": 13.010272733849382,
                "pValue": 0.15186282333499562,
                "mapped_id_list": {"mapped_id": [
                    "P08646",
                    "P61209",
                    "Q7KN62",
                    "Q9VRP4",
                    "Q7KLI1",
                    "Q9V3I2",
                    "Q9V3K3",
                    "Q9W1K4",
                    "P16378",
                    "P40793",
                    "Q8T8W3",
                    "P40792",
                    "P40946",
                    "Q7JWS8",
                    "P48148",
                    "P08645",
                    "P40797",
                    "Q9VM50"
                ]},
                "list_name": "upload_1",
                "plus_minus": "+"
            },
            "number_in_reference": 453,
            "term": {
                "id": "GO:0009886",
                "label": "post-embryonic animal morphogenesis"
            }
        },
        {
            "input_list": {
                "number_in_list": 11,
                "fold_enrichment": 1.3777159632495513,
                "fdr": 1,
                "expected": 7.984229183245317,
                "pValue": 0.27249002312990567,
                "mapped_id_list": {"mapped_id": [
                    "Q9VA54",
                    "Q7KMQ0",
                    "Q9V3V6",
                    "Q7KN62",
                    "Q9Y162",
                    "Q9V405",
                    "P48601",
                    "Q9VTQ9",
                    "O18413",
                    "Q9W414",
                    "Q9VH79"
                ]},
                "list_name": "upload_1",
                "plus_minus": "+"
            },
            "number_in_reference": 278,
            "term": {
                "id": "GO:0019941",
                "label": "modification-dependent protein catabolic process"
            }
        },
        {
            "input_list": {
                "number_in_list": 10,
                "fold_enrichment": 1.3762308220746506,
                "fdr": 1,
                "expected": 7.26622296173045,
                "pValue": 0.3367373445628969,
                "mapped_id_list": {"mapped_id": [
                    "P40793",
                    "P40792",
                    "P23625",
                    "O18334",
                    "P11147",
                    "P48554",
                    "P48148",
                    "Q7K012",
                    "Q9VIE7",
                    "O01346"
                ]},
                "list_name": "upload_1",
                "plus_minus": "+"
            },
            "number_in_reference": 253,
            "term": {
                "id": "GO:0097485",
                "label": "neuron projection guidance"
            }
        },
        {
            "input_list": {
                "number_in_list": 13,
                "fold_enrichment": 1.3758125148338987,
                "fdr": 0.9810415002484533,
                "expected": 9.448961875135643,
                "pValue": 0.23883925323187716,
                "mapped_id_list": {"mapped_id": [
                    "P08646",
                    "P61209",
                    "Q9VRP4",
                    "Q9V3K3",
                    "P16378",
                    "P40793",
                    "Q8T8W3",
                    "P40792",
                    "P40946",
                    "Q7JWS8",
                    "P48148",
                    "P08645",
                    "P40797"
                ]},
                "list_name": "upload_1",
                "plus_minus": "+"
            },
            "number_in_reference": 329,
            "term": {
                "id": "GO:0035107",
                "label": "appendage morphogenesis"
            }
        },
        {
            "input_list": {
                "number_in_list": 3,
                "fold_enrichment": 1.3744199920456053,
                "fdr": 1,
                "expected": 2.182738913405194,
                "pValue": 0.48199279742604384,
                "mapped_id_list": {"mapped_id": [
                    "Q9VP47",
                    "Q9VG07",
                    "Q9VVC9"
                ]},
                "list_name": "upload_1",
                "plus_minus": "+"
            },
            "number_in_reference": 76,
            "term": {
                "id": "GO:0042274",
                "label": "ribosomal small subunit biogenesis"
            }
        },
        {
            "input_list": {
                "number_in_list": 6,
                "fold_enrichment": 1.3744199920456053,
                "fdr": 1,
                "expected": 4.365477826810388,
                "pValue": 0.4556355315924481,
                "mapped_id_list": {"mapped_id": [
                    "Q9VND8",
                    "P08646",
                    "O15971",
                    "Q8MQV5",
                    "P08645",
                    "Q9VKC2"
                ]},
                "list_name": "upload_1",
                "plus_minus": "+"
            },
            "number_in_reference": 152,
            "term": {
                "id": "GO:0009719",
                "label": "response to endogenous stimulus"
            }
        },
        {
            "input_list": {
                "number_in_list": 20,
                "fold_enrichment": 1.3735163628595133,
                "fdr": 0.6838748135297078,
                "expected": 14.561166172321494,
                "pValue": 0.13640579951375278,
                "mapped_id_list": {"mapped_id": [
                    "P08646",
                    "O18335",
                    "Q9VL02",
                    "O18334",
                    "Q27297",
                    "O76742",
                    "O77135",
                    "Q9W1K4",
                    "P40793",
                    "Q8T8W3",
                    "P40792",
                    "Q9VSN9",
                    "Q9VFW4",
                    "Q9Y162",
                    "Q9W5X0",
                    "Q9VLQ1",
                    "P48148",
                    "P08645",
                    "Q9VD29",
                    "Q8SZ30"
                ]},
                "list_name": "upload_1",
                "plus_minus": "+"
            },
            "number_in_reference": 507,
            "term": {
                "id": "GO:0007389",
                "label": "pattern specification process"
            }
        },
        {
            "input_list": {
                "number_in_list": 11,
                "fold_enrichment": 1.3727779132020623,
                "fdr": 1,
                "expected": 8.01294943210591,
                "pValue": 0.27375402603328297,
                "mapped_id_list": {"mapped_id": [
                    "Q9VND8",
                    "Q8I0P1",
                    "P08646",
                    "P40792",
                    "P61209",
                    "O18332",
                    "O18339",
                    "Q4QPP5",
                    "A0A0B4KHT3",
                    "P08645",
                    "Q9VD29"
                ]},
                "list_name": "upload_1",
                "plus_minus": "+"
            },
            "number_in_reference": 279,
            "term": {
                "id": "GO:0045595",
                "label": "regulation of cell differentiation"
            }
        },
        {
            "input_list": {
                "number_in_list": 11,
                "fold_enrichment": 1.3727779132020623,
                "fdr": 1,
                "expected": 8.01294943210591,
                "pValue": 0.27375402603328297,
                "mapped_id_list": {"mapped_id": [
                    "Q9VND8",
                    "Q8I0P1",
                    "Q9VIQ9",
                    "Q9Y0Z0",
                    "Q9VRD6",
                    "P40792",
                    "P61209",
                    "Q9VNP7",
                    "P23625",
                    "Q9W074",
                    "P48555"
                ]},
                "list_name": "upload_1",
                "plus_minus": "+"
            },
            "number_in_reference": 279,
            "term": {
                "id": "GO:0032101",
                "label": "regulation of response to external stimulus"
            }
        },
        {
            "input_list": {
                "number_in_list": 22,
                "fold_enrichment": 1.37032213875984,
                "fdr": 0.6336257284290067,
                "expected": 16.054619113072416,
                "pValue": 0.12125253480598264,
                "mapped_id_list": {"mapped_id": [
                    "P08646",
                    "P61209",
                    "Q9VL02",
                    "P25160",
                    "O76742",
                    "Q27331",
                    "Q9VRP4",
                    "Q9V3I2",
                    "Q9V3K3",
                    "P54359",
                    "P16378",
                    "Q9V3F2",
                    "P40793",
                    "Q8T8W3",
                    "P40792",
                    "P40946",
                    "P05031",
                    "Q7JWS8",
                    "P48148",
                    "P08645",
                    "P40797",
                    "Q9VM50"
                ]},
                "list_name": "upload_1",
                "plus_minus": "+"
            },
            "number_in_reference": 559,
            "term": {
                "id": "GO:0007444",
                "label": "imaginal disc development"
            }
        },
        {
            "input_list": {
                "number_in_list": 12,
                "fold_enrichment": 1.369913696989718,
                "fdr": 1,
                "expected": 8.759675902481371,
                "pValue": 0.2935983312066423,
                "mapped_id_list": {"mapped_id": [
                    "Q06849",
                    "P40793",
                    "P08646",
                    "Q0E961",
                    "O18335",
                    "Q27297",
                    "O77135",
                    "P48555",
                    "P08645",
                    "O01346",
                    "Q8SZ30",
                    "Q9W1K4"
                ]},
                "list_name": "upload_1",
                "plus_minus": "+"
            },
            "number_in_reference": 305,
            "term": {
                "id": "GO:0045165",
                "label": "cell fate commitment"
            }
        },
        {
            "input_list": {
                "number_in_list": 2,
                "fold_enrichment": 1.3654368548426927,
                "fdr": 1,
                "expected": 1.4647326918903276,
                "pValue": 0.6584863547711073,
                "mapped_id_list": {"mapped_id": [
                    "Q9VL02",
                    "O76742"
                ]},
                "list_name": "upload_1",
                "plus_minus": "+"
            },
            "number_in_reference": 51,
            "term": {
                "id": "GO:0048190",
                "label": "wing disc dorsal/ventral pattern formation"
            }
        },
        {
            "input_list": {
                "number_in_list": 6,
                "fold_enrichment": 1.3654368548426927,
                "fdr": 1,
                "expected": 4.3941980756709835,
                "pValue": 0.4571128287520867,
                "mapped_id_list": {"mapped_id": [
                    "Q8I0P1",
                    "P16378",
                    "P40792",
                    "Q9W3Q0",
                    "A0A0B4KHT3",
                    "Q8SX76"
                ]},
                "list_name": "upload_1",
                "plus_minus": "+"
            },
            "number_in_reference": 153,
            "term": {
                "id": "GO:0051129",
                "label": "negative regulation of cellular component organization"
            }
        },
        {
            "input_list": {
                "number_in_list": 2,
                "fold_enrichment": 1.3654368548426927,
                "fdr": 1,
                "expected": 1.4647326918903276,
                "pValue": 0.6584863547711073,
                "mapped_id_list": {"mapped_id": [
                    "P08646",
                    "Q8T8W3"
                ]},
                "list_name": "upload_1",
                "plus_minus": "+"
            },
            "number_in_reference": 51,
            "term": {
                "id": "GO:0007474",
                "label": "imaginal disc-derived wing vein specification"
            }
        },
        {
            "input_list": {
                "number_in_list": 6,
                "fold_enrichment": 1.3565703817592987,
                "fdr": 1,
                "expected": 4.422918324531578,
                "pValue": 0.4586657512969074,
                "mapped_id_list": {"mapped_id": [
                    "Q9VQ79",
                    "Q7KN62",
                    "Q8IMX7",
                    "Q9VJ03",
                    "Q7KLI1",
                    "P40797"
                ]},
                "list_name": "upload_1",
                "plus_minus": "+"
            },
            "number_in_reference": 154,
            "term": {
                "id": "GO:0008219",
                "label": "cell death"
            }
        },
        {
            "input_list": {
                "number_in_list": 13,
                "fold_enrichment": 1.3552165191028522,
                "fdr": 1,
                "expected": 9.592563119438617,
                "pValue": 0.2444086889364701,
                "mapped_id_list": {"mapped_id": [
                    "P08646",
                    "P61209",
                    "Q9VRP4",
                    "Q9V3K3",
                    "P16378",
                    "P40793",
                    "Q8T8W3",
                    "P40792",
                    "P40946",
                    "Q7JWS8",
                    "P48148",
                    "P08645",
                    "P40797"
                ]},
                "list_name": "upload_1",
                "plus_minus": "+"
            },
            "number_in_reference": 334,
            "term": {
                "id": "GO:0048737",
                "label": "imaginal disc-derived appendage development"
            }
        },
        {
            "input_list": {
                "number_in_list": 17,
                "fold_enrichment": 1.351408394005268,
                "fdr": 0.8460764247651759,
                "expected": 12.579469000940461,
                "pValue": 0.19033865048360973,
                "mapped_id_list": {"mapped_id": [
                    "P08646",
                    "P61209",
                    "Q7KN62",
                    "Q9VRP4",
                    "Q7KLI1",
                    "Q9V3I2",
                    "Q9V3K3",
                    "P16378",
                    "P40793",
                    "Q8T8W3",
                    "P40792",
                    "P40946",
                    "Q7JWS8",
                    "P48148",
                    "P08645",
                    "P40797",
                    "Q9VM50"
                ]},
                "list_name": "upload_1",
                "plus_minus": "+"
            },
            "number_in_reference": 438,
            "term": {
                "id": "GO:0048707",
                "label": "instar larval or pupal morphogenesis"
            }
        },
        {
            "input_list": {
                "number_in_list": 18,
                "fold_enrichment": 1.3507230956310257,
                "fdr": 0.8797599028984173,
                "expected": 13.326195471315923,
                "pValue": 0.20040954333232502,
                "mapped_id_list": {"mapped_id": [
                    "P08646",
                    "P61209",
                    "Q7KN62",
                    "Q9V3T9",
                    "Q9VRP4",
                    "Q7KLI1",
                    "Q9V3I2",
                    "Q9V3K3",
                    "P16378",
                    "P40793",
                    "Q8T8W3",
                    "P40792",
                    "P40946",
                    "Q7JWS8",
                    "P48148",
                    "P08645",
                    "P40797",
                    "Q9VM50"
                ]},
                "list_name": "upload_1",
                "plus_minus": "+"
            },
            "number_in_reference": 464,
            "term": {
                "id": "GO:0007552",
                "label": "metamorphosis"
            }
        },
        {
            "input_list": {
                "number_in_list": 5,
                "fold_enrichment": 1.349559682111964,
                "fdr": 1,
                "expected": 3.704912103016711,
                "pValue": 0.4236362467833607,
                "mapped_id_list": {"mapped_id": [
                    "P40793",
                    "P08646",
                    "P40792",
                    "P48555",
                    "P08645"
                ]},
                "list_name": "upload_1",
                "plus_minus": "+"
            },
            "number_in_reference": 129,
            "term": {
                "id": "GO:0043408",
                "label": "regulation of MAPK cascade"
            }
        },
        {
            "input_list": {
                "number_in_list": 13,
                "fold_enrichment": 1.3471497541081923,
                "fdr": 1,
                "expected": 9.650003617159808,
                "pValue": 0.24690322338780435,
                "mapped_id_list": {"mapped_id": [
                    "Q7KMQ0",
                    "Q9V3V6",
                    "Q7KN62",
                    "Q9V405",
                    "Q9VTQ9",
                    "Q7KUT2",
                    "Q9W414",
                    "Q9VA54",
                    "Q9Y162",
                    "P48601",
                    "O18413",
                    "P29844",
                    "Q9VH79"
                ]},
                "list_name": "upload_1",
                "plus_minus": "+"
            },
            "number_in_reference": 336,
            "term": {
                "id": "GO:0030163",
                "label": "protein catabolic process"
            }
        },
        {
            "input_list": {
                "number_in_list": 44,
                "fold_enrichment": 1.3462391486234633,
                "fdr": 0.3244924021899282,
                "expected": 32.68364320335672,
                "pValue": 0.04116367855040925,
                "mapped_id_list": {"mapped_id": [
                    "Q9W102",
                    "Q9VP47",
                    "Q9Y105",
                    "Q9VV41",
                    "O18475",
                    "P11147",
                    "Q9VNE3",
                    "A1ZBE9",
                    "Q9U9Q1",
                    "Q24169",
                    "Q9VAX8",
                    "Q9VUC3",
                    "A1Z7R8",
                    "Q9VSM9",
                    "Q9VL76",
                    "Q9VVC9",
                    "Q9VU31",
                    "Q9VGN7",
                    "Q9VFL5",
                    "O96532",
                    "P53034",
                    "Q9VIF1",
                    "O46079",
                    "Q9VFF3",
                    "E1JGL8",
                    "P45890",
                    "Q27297",
                    "Q9VV59",
                    "Q9VX15",
                    "O77135",
                    "Q9VWT5",
                    "P35600",
                    "Q9VKD3",
                    "O46080",
                    "Q9VHS0",
                    "Q9VFW4",
                    "Q9VC87",
                    "O16810",
                    "A1Z7K9",
                    "P28668",
                    "Q9VKW3",
                    "Q8SX76",
                    "Q9VWD6",
                    "Q8SZ30"
                ]},
                "list_name": "upload_1",
                "plus_minus": "+"
            },
            "number_in_reference": 1138,
            "term": {
                "id": "GO:0090304",
                "label": "nucleic acid metabolic process"
            }
        },
        {
            "input_list": {
                "number_in_list": 13,
                "fold_enrichment": 1.3431522770930346,
                "fdr": 1,
                "expected": 9.6787238660204,
                "pValue": 0.24820629631016575,
                "mapped_id_list": {"mapped_id": [
                    "P08646",
                    "P61209",
                    "Q9VRP4",
                    "Q9V3K3",
                    "P16378",
                    "P40793",
                    "Q8T8W3",
                    "P40792",
                    "P40946",
                    "Q7JWS8",
                    "P48148",
                    "P08645",
                    "P40797"
                ]},
                "list_name": "upload_1",
                "plus_minus": "+"
            },
            "number_in_reference": 337,
            "term": {
                "id": "GO:0048736",
                "label": "appendage development"
            }
        },
        {
            "input_list": {
                "number_in_list": 2,
                "fold_enrichment": 1.3391784537880256,
                "fdr": 1,
                "expected": 1.4934529407509223,
                "pValue": 0.661802436652621,
                "mapped_id_list": {"mapped_id": [
                    "Q9VIU7",
                    "O01346"
                ]},
                "list_name": "upload_1",
                "plus_minus": "+"
            },
            "number_in_reference": 52,
            "term": {
                "id": "GO:0006664",
                "label": "glycolipid metabolic process"
            }
        },
        {
            "input_list": {
                "number_in_list": 3,
                "fold_enrichment": 1.3391784537880256,
                "fdr": 1,
                "expected": 2.2401794111263835,
                "pValue": 0.4914682931561489,
                "mapped_id_list": {"mapped_id": [
                    "Q9Y0Z0",
                    "O18338",
                    "O15971"
                ]},
                "list_name": "upload_1",
                "plus_minus": "+"
            },
            "number_in_reference": 78,
            "term": {
                "id": "GO:0043062",
                "label": "extracellular structure organization"
            }
        },
        {
            "input_list": {
                "number_in_list": 1,
                "fold_enrichment": 1.3391784537880256,
                "fdr": 1,
                "expected": 0.7467264703754611,
                "pValue": 0.5315638572671524,
                "mapped_id_list": {"mapped_id": "Q9VWH7"},
                "list_name": "upload_1",
                "plus_minus": "+"
            },
            "number_in_reference": 26,
            "term": {
                "id": "GO:0009134",
                "label": "nucleoside diphosphate catabolic process"
            }
        },
        {
            "input_list": {
                "number_in_list": 1,
                "fold_enrichment": 1.3391784537880256,
                "fdr": 1,
                "expected": 0.7467264703754611,
                "pValue": 0.5315638572671524,
                "mapped_id_list": {"mapped_id": "Q9VND8"},
                "list_name": "upload_1",
                "plus_minus": "+"
            },
            "number_in_reference": 26,
            "term": {
                "id": "GO:0002052",
                "label": "positive regulation of neuroblast proliferation"
            }
        },
        {
            "input_list": {
                "number_in_list": 1,
                "fold_enrichment": 1.3391784537880256,
                "fdr": 1,
                "expected": 0.7467264703754611,
                "pValue": 0.5315638572671524,
                "mapped_id_list": {"mapped_id": "Q6NR46"},
                "list_name": "upload_1",
                "plus_minus": "+"
            },
            "number_in_reference": 26,
            "term": {
                "id": "GO:0046890",
                "label": "regulation of lipid biosynthetic process"
            }
        },
        {
            "input_list": {
                "number_in_list": 1,
                "fold_enrichment": 1.3391784537880256,
                "fdr": 1,
                "expected": 0.7467264703754611,
                "pValue": 0.5315638572671524,
                "mapped_id_list": {"mapped_id": "P10987"},
                "list_name": "upload_1",
                "plus_minus": "+"
            },
            "number_in_reference": 26,
            "term": {
                "id": "GO:0051651",
                "label": "maintenance of location in cell"
            }
        },
        {
            "input_list": {
                "number_in_list": 1,
                "fold_enrichment": 1.3391784537880256,
                "fdr": 1,
                "expected": 0.7467264703754611,
                "pValue": 0.5315638572671524,
                "mapped_id_list": {"mapped_id": "Q9VIE7"},
                "list_name": "upload_1",
                "plus_minus": "+"
            },
            "number_in_reference": 26,
            "term": {
                "id": "GO:0120261",
                "label": "regulation of heterochromatin organization"
            }
        },
        {
            "input_list": {
                "number_in_list": 1,
                "fold_enrichment": 1.3391784537880256,
                "fdr": 1,
                "expected": 0.7467264703754611,
                "pValue": 0.5315638572671524,
                "mapped_id_list": {"mapped_id": "Q9VWH7"},
                "list_name": "upload_1",
                "plus_minus": "+"
            },
            "number_in_reference": 26,
            "term": {
                "id": "GO:0072526",
                "label": "pyridine-containing compound catabolic process"
            }
        },
        {
            "input_list": {
                "number_in_list": 1,
                "fold_enrichment": 1.3391784537880256,
                "fdr": 1,
                "expected": 0.7467264703754611,
                "pValue": 0.5315638572671524,
                "mapped_id_list": {"mapped_id": "Q9VIE7"},
                "list_name": "upload_1",
                "plus_minus": "+"
            },
            "number_in_reference": 26,
            "term": {
                "id": "GO:0031445",
                "label": "regulation of heterochromatin formation"
            }
        },
        {
            "input_list": {
                "number_in_list": 1,
                "fold_enrichment": 1.3391784537880256,
                "fdr": 1,
                "expected": 0.7467264703754611,
                "pValue": 0.5315638572671524,
                "mapped_id_list": {"mapped_id": "Q9VWH7"},
                "list_name": "upload_1",
                "plus_minus": "+"
            },
            "number_in_reference": 26,
            "term": {
                "id": "GO:0019364",
                "label": "pyridine nucleotide catabolic process"
            }
        },
        {
            "input_list": {
                "number_in_list": 2,
                "fold_enrichment": 1.3391784537880256,
                "fdr": 1,
                "expected": 1.4934529407509223,
                "pValue": 0.661802436652621,
                "mapped_id_list": {"mapped_id": [
                    "Q9VIU7",
                    "O01346"
                ]},
                "list_name": "upload_1",
                "plus_minus": "+"
            },
            "number_in_reference": 52,
            "term": {
                "id": "GO:1903509",
                "label": "liposaccharide metabolic process"
            }
        },
        {
            "input_list": {
                "number_in_list": 38,
                "fold_enrichment": 1.3284220003439449,
                "fdr": 0.48087717984931827,
                "expected": 28.605367865152285,
                "pValue": 0.0752790187078555,
                "mapped_id_list": {"mapped_id": [
                    "Q9VIQ9",
                    "Q9Y105",
                    "O18335",
                    "O18334",
                    "Q7KN62",
                    "Q9VLS8",
                    "P11147",
                    "Q7KLI1",
                    "Q9VT04",
                    "Q7K012",
                    "Q9VIE7",
                    "Q9VR07",
                    "Q9Y0Z0",
                    "Q8T8W3",
                    "P32392",
                    "P23625",
                    "Q8IPY3",
                    "Q9VHV5",
                    "P48148",
                    "P08645",
                    "Q9VUC7",
                    "P08646",
                    "A0A0B4KFL3",
                    "Q9V3I2",
                    "P35600",
                    "O01346",
                    "P20228",
                    "Q06849",
                    "P16378",
                    "P40793",
                    "Q0E961",
                    "P40792",
                    "Q9Y162",
                    "Q7JWS8",
                    "P48554",
                    "Q9VHW5",
                    "P48555",
                    "Q4QPP5"
                ]},
                "list_name": "upload_1",
                "plus_minus": "+"
            },
            "number_in_reference": 996,
            "term": {
                "id": "GO:0007399",
                "label": "nervous system development"
            }
        },
        {
            "input_list": {
                "number_in_list": 7,
                "fold_enrichment": 1.3246221662468514,
                "fdr": 1,
                "expected": 5.284525790349417,
                "pValue": 0.37585267515977794,
                "mapped_id_list": {"mapped_id": [
                    "O46080",
                    "Q9W374",
                    "Q9VFF3",
                    "A1Z746",
                    "Q24062",
                    "A1Z7K9",
                    "Q9VWH7"
                ]},
                "list_name": "upload_1",
                "plus_minus": "+"
            },
            "number_in_reference": 184,
            "term": {
                "id": "GO:0046700",
                "label": "heterocycle catabolic process"
            }
        },
        {
            "input_list": {
                "number_in_list": 7,
                "fold_enrichment": 1.3246221662468514,
                "fdr": 1,
                "expected": 5.284525790349417,
                "pValue": 0.37585267515977794,
                "mapped_id_list": {"mapped_id": [
                    "O46080",
                    "Q9W374",
                    "Q9VFF3",
                    "A1Z746",
                    "Q24062",
                    "A1Z7K9",
                    "Q9VWH7"
                ]},
                "list_name": "upload_1",
                "plus_minus": "+"
            },
            "number_in_reference": 184,
            "term": {
                "id": "GO:0044270",
                "label": "cellular nitrogen compound catabolic process"
            }
        },
        {
            "input_list": {
                "number_in_list": 3,
                "fold_enrichment": 1.3222268277907088,
                "fdr": 1,
                "expected": 2.268899659986978,
                "pValue": 0.4963037990693364,
                "mapped_id_list": {"mapped_id": [
                    "P25160",
                    "Q7KN62",
                    "Q8IR80"
                ]},
                "list_name": "upload_1",
                "plus_minus": "+"
            },
            "number_in_reference": 79,
            "term": {
                "id": "GO:0007030",
                "label": "Golgi organization"
            }
        },
        {
            "input_list": {
                "number_in_list": 19,
                "fold_enrichment": 1.3178369644846308,
                "fdr": 0.9269198061358794,
                "expected": 14.41756492801852,
                "pValue": 0.21840782476562018,
                "mapped_id_list": {"mapped_id": [
                    "Q8I0P1",
                    "P08646",
                    "O18335",
                    "O18334",
                    "Q24192",
                    "Q9V3I2",
                    "Q9W1K4",
                    "Q9Y0Z0",
                    "P40793",
                    "P40792",
                    "P32392",
                    "Q7JWS8",
                    "P48554",
                    "Q9VLQ1",
                    "P48148",
                    "P25157",
                    "P08645",
                    "Q9VM50",
                    "Q9VD29"
                ]},
                "list_name": "upload_1",
                "plus_minus": "+"
            },
            "number_in_reference": 502,
            "term": {
                "id": "GO:0009790",
                "label": "embryo development"
            }
        },
        {
            "input_list": {
                "number_in_list": 7,
                "fold_enrichment": 1.3174620464293008,
                "fdr": 1,
                "expected": 5.3132460392100125,
                "pValue": 0.3783691634937215,
                "mapped_id_list": {"mapped_id": [
                    "P20228",
                    "P32392",
                    "Q8IPY3",
                    "P25228",
                    "Q9VHV5",
                    "A0A0B4KHT3",
                    "P45888"
                ]},
                "list_name": "upload_1",
                "plus_minus": "+"
            },
            "number_in_reference": 185,
            "term": {
                "id": "GO:0050808",
                "label": "synapse organization"
            }
        },
        {
            "input_list": {
                "number_in_list": 2,
                "fold_enrichment": 1.3139109357920251,
                "fdr": 1,
                "expected": 1.522173189611517,
                "pValue": 0.6652108978635581,
                "mapped_id_list": {"mapped_id": [
                    "Q24169",
                    "O77135"
                ]},
                "list_name": "upload_1",
                "plus_minus": "+"
            },
            "number_in_reference": 53,
            "term": {
                "id": "GO:0030261",
                "label": "chromosome condensation"
            }
        },
        {
            "input_list": {
                "number_in_list": 2,
                "fold_enrichment": 1.3139109357920251,
                "fdr": 1,
                "expected": 1.522173189611517,
                "pValue": 0.6652108978635581,
                "mapped_id_list": {"mapped_id": [
                    "O18334",
                    "Q9W1K4"
                ]},
                "list_name": "upload_1",
                "plus_minus": "+"
            },
            "number_in_reference": 53,
            "term": {
                "id": "GO:0007315",
                "label": "pole plasm assembly"
            }
        },
        {
            "input_list": {
                "number_in_list": 22,
                "fold_enrichment": 1.3116610882992306,
                "fdr": 0.8864146045621298,
                "expected": 16.772625334587282,
                "pValue": 0.20324135130243706,
                "mapped_id_list": {"mapped_id": [
                    "Q8I0P1",
                    "P08646",
                    "O18335",
                    "P45891",
                    "O18332",
                    "Q9VW68",
                    "O01346",
                    "Q9VND8",
                    "P16378",
                    "P40792",
                    "P32392",
                    "Q9W5X0",
                    "Q7JWS8",
                    "P48554",
                    "P48148",
                    "Q4QPP5",
                    "P25157",
                    "A0A0B4KHT3",
                    "P08645",
                    "P29844",
                    "P45888",
                    "Q9VD29"
                ]},
                "list_name": "upload_1",
                "plus_minus": "+"
            },
            "number_in_reference": 584,
            "term": {
                "id": "GO:0051239",
                "label": "regulation of multicellular organismal process"
            }
        },
        {
            "input_list": {
                "number_in_list": 11,
                "fold_enrichment": 1.2983221619775434,
                "fdr": 1,
                "expected": 8.472473413875425,
                "pValue": 0.37430270845973623,
                "mapped_id_list": {"mapped_id": [
                    "Q9VIQ9",
                    "P40793",
                    "P40792",
                    "P23625",
                    "O18334",
                    "P11147",
                    "P48554",
                    "P48148",
                    "Q9V3I2",
                    "Q9VIE7",
                    "O01346"
                ]},
                "list_name": "upload_1",
                "plus_minus": "+"
            },
            "number_in_reference": 295,
            "term": {
                "id": "GO:0007409",
                "label": "axonogenesis"
            }
        },
        {
            "input_list": {
                "number_in_list": 15,
                "fold_enrichment": 1.2959791488271215,
                "fdr": 1,
                "expected": 11.574260290819648,
                "pValue": 0.28780327595568783,
                "mapped_id_list": {"mapped_id": [
                    "P08646",
                    "P61209",
                    "Q9VRP4",
                    "Q9V3I2",
                    "Q9V3K3",
                    "P16378",
                    "P40793",
                    "Q8T8W3",
                    "P40792",
                    "P40946",
                    "Q7JWS8",
                    "P48148",
                    "P08645",
                    "P40797",
                    "Q9VM50"
                ]},
                "list_name": "upload_1",
                "plus_minus": "+"
            },
            "number_in_reference": 403,
            "term": {
                "id": "GO:0007560",
                "label": "imaginal disc morphogenesis"
            }
        },
        {
            "input_list": {
                "number_in_list": 77,
                "fold_enrichment": 1.2926881699535329,
                "fdr": 0.17831410202455303,
                "expected": 59.56579613687333,
                "pValue": 0.015232500213433479,
                "mapped_id_list": {"mapped_id": [
                    "Q9Y105",
                    "Q7KMQ0",
                    "Q8MV48",
                    "Q960F7",
                    "Q9V3V6",
                    "Q7KN62",
                    "Q9VLS8",
                    "Q9VSI1",
                    "A1ZBE9",
                    "Q8INI8",
                    "Q0E931",
                    "Q9VAV2",
                    "Q7K3V6",
                    "Q9VA54",
                    "Q24208",
                    "P48601",
                    "P29845",
                    "P29844",
                    "P29843",
                    "Q9VH79",
                    "Q9VG58",
                    "Q9VFL5",
                    "O18680",
                    "Q9VPT5",
                    "Q9V405",
                    "Q9VTH0",
                    "Q7KUT2",
                    "Q9W414",
                    "O77277",
                    "Q06849",
                    "Q9BIS2",
                    "Q9VZP5",
                    "M9MSL3",
                    "Q9VUN9",
                    "Q9Y162",
                    "Q8IQV0",
                    "A1Z9E3",
                    "Q9VLQ1",
                    "P82910",
                    "P08736",
                    "P05303",
                    "Q8T4G5",
                    "Q9W4W8",
                    "Q8MVS5",
                    "Q9VYB7",
                    "Q9W541",
                    "F3YDF1",
                    "P11147",
                    "Q9VTQ9",
                    "Q9VNE3",
                    "Q9BIR7",
                    "P11146",
                    "Q9VAX8",
                    "Q9VRA2",
                    "Q9VCX4",
                    "P02825",
                    "Q9W074",
                    "Q9VM33",
                    "Q9VV59",
                    "Q7JZB4",
                    "O97125",
                    "Q7KUZ9",
                    "Q9V3I2",
                    "Q9W2H0",
                    "A1ZA22",
                    "Q8IA43",
                    "Q9VYH2",
                    "Q8IA42",
                    "Q8IA41",
                    "Q9VYP6",
                    "P13060",
                    "Q9VK85",
                    "O18413",
                    "P28668",
                    "A0A0B4KHT3",
                    "Q9VIU7",
                    "Q8SWV6"
                ]},
                "list_name": "upload_1",
                "plus_minus": "+"
            },
            "number_in_reference": 2074,
            "term": {
                "id": "GO:0019538",
                "label": "protein metabolic process"
            }
        },
        {
            "input_list": {
                "number_in_list": 1,
                "fold_enrichment": 1.2895792517958764,
                "fdr": 1,
                "expected": 0.7754467192360559,
                "pValue": 0.5450428127455216,
                "mapped_id_list": {"mapped_id": "Q9NGC3"},
                "list_name": "upload_1",
                "plus_minus": "+"
            },
            "number_in_reference": 27,
            "term": {
                "id": "GO:0090630",
                "label": "activation of GTPase activity"
            }
        },
        {
            "input_list": {
                "number_in_list": 1,
                "fold_enrichment": 1.2895792517958764,
                "fdr": 1,
                "expected": 0.7754467192360559,
                "pValue": 0.5450428127455216,
                "mapped_id_list": {"mapped_id": "O46080"},
                "list_name": "upload_1",
                "plus_minus": "+"
            },
            "number_in_reference": 27,
            "term": {
                "id": "GO:0042332",
                "label": "gravitaxis"
            }
        },
        {
            "input_list": {
                "number_in_list": 1,
                "fold_enrichment": 1.2895792517958764,
                "fdr": 1,
                "expected": 0.7754467192360559,
                "pValue": 0.5450428127455216,
                "mapped_id_list": {"mapped_id": "P16378"},
                "list_name": "upload_1",
                "plus_minus": "+"
            },
            "number_in_reference": 27,
            "term": {
                "id": "GO:0016055",
                "label": "Wnt signaling pathway"
            }
        },
        {
            "input_list": {
                "number_in_list": 2,
                "fold_enrichment": 1.2895792517958764,
                "fdr": 1,
                "expected": 1.5508934384721118,
                "pValue": 0.6687037031611643,
                "mapped_id_list": {"mapped_id": [
                    "Q9Y0Z0",
                    "P48148"
                ]},
                "list_name": "upload_1",
                "plus_minus": "+"
            },
            "number_in_reference": 54,
            "term": {
                "id": "GO:0035150",
                "label": "regulation of tube size"
            }
        },
        {
            "input_list": {
                "number_in_list": 1,
                "fold_enrichment": 1.2895792517958764,
                "fdr": 1,
                "expected": 0.7754467192360559,
                "pValue": 0.5450428127455216,
                "mapped_id_list": {"mapped_id": "P29844"},
                "list_name": "upload_1",
                "plus_minus": "+"
            },
            "number_in_reference": 27,
            "term": {
                "id": "GO:0034620",
                "label": "cellular response to unfolded protein"
            }
        },
        {
            "input_list": {
                "number_in_list": 3,
                "fold_enrichment": 1.2895792517958764,
                "fdr": 1,
                "expected": 2.3263401577081675,
                "pValue": 0.5061450833830616,
                "mapped_id_list": {"mapped_id": [
                    "P40793",
                    "P08646",
                    "P48148"
                ]},
                "list_name": "upload_1",
                "plus_minus": "+"
            },
            "number_in_reference": 81,
            "term": {
                "id": "GO:0042060",
                "label": "wound healing"
            }
        },
        {
            "input_list": {
                "number_in_list": 2,
                "fold_enrichment": 1.2895792517958764,
                "fdr": 1,
                "expected": 1.5508934384721118,
                "pValue": 0.6687037031611643,
                "mapped_id_list": {"mapped_id": [
                    "P23625",
                    "O18334"
                ]},
                "list_name": "upload_1",
                "plus_minus": "+"
            },
            "number_in_reference": 54,
            "term": {
                "id": "GO:0007602",
                "label": "phototransduction"
            }
        },
        {
            "input_list": {
                "number_in_list": 1,
                "fold_enrichment": 1.2895792517958764,
                "fdr": 1,
                "expected": 0.7754467192360559,
                "pValue": 0.5450428127455216,
                "mapped_id_list": {"mapped_id": "Q8I0P1"},
                "list_name": "upload_1",
                "plus_minus": "+"
            },
            "number_in_reference": 27,
            "term": {
                "id": "GO:0050806",
                "label": "positive regulation of synaptic transmission"
            }
        },
        {
            "input_list": {
                "number_in_list": 1,
                "fold_enrichment": 1.2895792517958764,
                "fdr": 1,
                "expected": 0.7754467192360559,
                "pValue": 0.5450428127455216,
                "mapped_id_list": {"mapped_id": "Q9VND8"},
                "list_name": "upload_1",
                "plus_minus": "+"
            },
            "number_in_reference": 27,
            "term": {
                "id": "GO:2000179",
                "label": "positive regulation of neural precursor cell proliferation"
            }
        },
        {
            "input_list": {
                "number_in_list": 1,
                "fold_enrichment": 1.2895792517958764,
                "fdr": 1,
                "expected": 0.7754467192360559,
                "pValue": 0.5450428127455216,
                "mapped_id_list": {"mapped_id": "Q9V3I2"},
                "list_name": "upload_1",
                "plus_minus": "+"
            },
            "number_in_reference": 27,
            "term": {
                "id": "GO:0007484",
                "label": "imaginal disc-derived genitalia development"
            }
        },
        {
            "input_list": {
                "number_in_list": 1,
                "fold_enrichment": 1.2895792517958764,
                "fdr": 1,
                "expected": 0.7754467192360559,
                "pValue": 0.5450428127455216,
                "mapped_id_list": {"mapped_id": "O46080"},
                "list_name": "upload_1",
                "plus_minus": "+"
            },
            "number_in_reference": 27,
            "term": {
                "id": "GO:0009629",
                "label": "response to gravity"
            }
        },
        {
            "input_list": {
                "number_in_list": 116,
                "fold_enrichment": 1.2842487175277217,
                "fdr": 0.04380647902198758,
                "expected": 90.32518266657021,
                "pValue": 0.0023528986033402232,
                "mapped_id_list": {"mapped_id": [
                    "Q8MV48",
                    "O18475",
                    "Q7KN62",
                    "Q9VLS8",
                    "Q9VSI1",
                    "A1ZBE9",
                    "Q8INI8",
                    "Q9VAV2",
                    "Q9U9Q1",
                    "Q9VA54",
                    "P48601",
                    "O96532",
                    "Q9VIF1",
                    "Q9VPT5",
                    "Q7KUT2",
                    "Q9W414",
                    "O77277",
                    "Q9VZP5",
                    "Q9VUN9",
                    "Q9Y162",
                    "Q8IQV0",
                    "A1Z9E3",
                    "P82910",
                    "P05303",
                    "Q9VP47",
                    "Q8MVS5",
                    "Q9W541",
                    "F3YDF1",
                    "P11147",
                    "P11146",
                    "Q9VAX8",
                    "Q9VRA2",
                    "P53034",
                    "E1JGL8",
                    "O77135",
                    "O97125",
                    "Q7KUZ9",
                    "Q9VWT5",
                    "Q9VKD3",
                    "Q9W2H0",
                    "A1ZA22",
                    "Q8IA43",
                    "Q9VYH2",
                    "Q8IA42",
                    "Q8IA41",
                    "Q9VYP6",
                    "P13060",
                    "O18413",
                    "P28668",
                    "Q9VWD6",
                    "Q9Y105",
                    "Q7KMQ0",
                    "Q960F7",
                    "Q9V3V6",
                    "Q0E931",
                    "Q7K3V6",
                    "Q24169",
                    "Q9VSM9",
                    "Q24208",
                    "Q9VL76",
                    "Q9VVC9",
                    "P29845",
                    "P29844",
                    "P29843",
                    "Q9VH79",
                    "Q9VG58",
                    "Q9VGN7",
                    "Q9VFL5",
                    "O18680",
                    "O46079",
                    "P45890",
                    "Q27297",
                    "Q9V405",
                    "Q9VTH0",
                    "P35600",
                    "Q06849",
                    "O46080",
                    "Q9BIS2",
                    "M9MSL3",
                    "O16810",
                    "Q9VLQ1",
                    "Q9VSW1",
                    "Q9VKW3",
                    "Q9W102",
                    "P08736",
                    "Q8T4G5",
                    "Q9VV41",
                    "Q9W4W8",
                    "Q9VYB7",
                    "O18334",
                    "Q9VTQ9",
                    "Q9VNE3",
                    "Q9BIR7",
                    "Q9Y0Z0",
                    "Q9VCX4",
                    "Q9VUC3",
                    "A1Z7R8",
                    "P02825",
                    "Q9W074",
                    "Q9VM33",
                    "Q9VU31",
                    "Q9VFF3",
                    "Q9VV59",
                    "Q7JZB4",
                    "Q9VX15",
                    "Q9V3I2",
                    "Q9VHS0",
                    "Q9VFW4",
                    "Q9VC87",
                    "Q9VK85",
                    "A1Z7K9",
                    "A0A0B4KHT3",
                    "Q9VIU7",
                    "Q8SX76",
                    "Q8SWV6",
                    "Q8SZ30"
                ]},
                "list_name": "upload_1",
                "plus_minus": "+"
            },
            "number_in_reference": 3145,
            "term": {
                "id": "GO:0043170",
                "label": "macromolecule metabolic process"
            }
        },
        {
            "input_list": {
                "number_in_list": 8,
                "fold_enrichment": 1.2836364902668633,
                "fdr": 1,
                "expected": 6.2322940027490406,
                "pValue": 0.4119870418526984,
                "mapped_id_list": {"mapped_id": [
                    "Q8IA44",
                    "Q8IA43",
                    "Q8IA42",
                    "Q8MVS5",
                    "Q8IA41",
                    "Q8MV48",
                    "Q9VSW1",
                    "Q9VWH7"
                ]},
                "list_name": "upload_1",
                "plus_minus": "+"
            },
            "number_in_reference": 217,
            "term": {
                "id": "GO:0005975",
                "label": "carbohydrate metabolic process"
            }
        },
        {
            "input_list": {
                "number_in_list": 9,
                "fold_enrichment": 1.2790520742301956,
                "fdr": 1,
                "expected": 7.036460970845693,
                "pValue": 0.4359508136520314,
                "mapped_id_list": {"mapped_id": [
                    "P40793",
                    "P40792",
                    "P23625",
                    "O18334",
                    "P11147",
                    "P48554",
                    "P48148",
                    "Q9VIE7",
                    "O01346"
                ]},
                "list_name": "upload_1",
                "plus_minus": "+"
            },
            "number_in_reference": 245,
            "term": {
                "id": "GO:0007411",
                "label": "axon guidance"
            }
        },
        {
            "input_list": {
                "number_in_list": 76,
                "fold_enrichment": 1.2759000119021882,
                "fdr": 0.2360294715225401,
                "expected": 59.56579613687333,
                "pValue": 0.022328833945654606,
                "mapped_id_list": {"mapped_id": [
                    "Q9VIQ9",
                    "Q9Y105",
                    "Q7KN62",
                    "Q9VLS8",
                    "P18486",
                    "Q7YU24",
                    "Q9VIE7",
                    "Q9W1K4",
                    "P32392",
                    "P23625",
                    "Q8IPY3",
                    "Q9W5X0",
                    "P08645",
                    "Q9VM50",
                    "P08646",
                    "O18680",
                    "Q27297",
                    "O76742",
                    "Q27331",
                    "Q9VRP4",
                    "O77277",
                    "Q9V3K3",
                    "P35600",
                    "Q9VND8",
                    "Q06849",
                    "P40793",
                    "Q0E961",
                    "P40792",
                    "Q9VSN9",
                    "Q9Y162",
                    "Q7JWS8",
                    "P48554",
                    "Q9VLQ1",
                    "P48555",
                    "P40797",
                    "Q8I0P1",
                    "Q8MVS5",
                    "P61209",
                    "O18335",
                    "Q9VL02",
                    "O18334",
                    "P54351",
                    "Q24192",
                    "P11147",
                    "Q9V3T9",
                    "Q7KLI1",
                    "Q9VT04",
                    "Q7K012",
                    "P54359",
                    "Q9VR07",
                    "Q9Y0Z0",
                    "Q8T8W3",
                    "P40946",
                    "P40945",
                    "P05031",
                    "Q9W074",
                    "Q9VHV5",
                    "P48148",
                    "Q9VUC7",
                    "A0A0B4KFL3",
                    "P25160",
                    "P10987",
                    "Q9VUL1",
                    "Q7JZB4",
                    "O77135",
                    "Q9V3I2",
                    "O01346",
                    "P20228",
                    "P16378",
                    "Q9VFW4",
                    "Q9VD64",
                    "Q9VHW5",
                    "Q4QPP5",
                    "P25157",
                    "Q9VD29",
                    "Q8SZ30"
                ]},
                "list_name": "upload_1",
                "plus_minus": "+"
            },
            "number_in_reference": 2074,
            "term": {
                "id": "GO:0007275",
                "label": "multicellular organism development"
            }
        },
        {
            "input_list": {
                "number_in_list": 3,
                "fold_enrichment": 1.2738526755544632,
                "fdr": 1,
                "expected": 2.3550604065687626,
                "pValue": 0.5111412547189338,
                "mapped_id_list": {"mapped_id": [
                    "O18335",
                    "O96692",
                    "P08645"
                ]},
                "list_name": "upload_1",
                "plus_minus": "+"
            },
            "number_in_reference": 82,
            "term": {
                "id": "GO:0030718",
                "label": "germ-line stem cell population maintenance"
            }
        },
        {
            "input_list": {
                "number_in_list": 3,
                "fold_enrichment": 1.2738526755544632,
                "fdr": 1,
                "expected": 2.3550604065687626,
                "pValue": 0.5111412547189338,
                "mapped_id_list": {"mapped_id": [
                    "P23625",
                    "O18334",
                    "P29845"
                ]},
                "list_name": "upload_1",
                "plus_minus": "+"
            },
            "number_in_reference": 82,
            "term": {
                "id": "GO:0042391",
                "label": "regulation of membrane potential"
            }
        },
        {
            "input_list": {
                "number_in_list": 3,
                "fold_enrichment": 1.2738526755544632,
                "fdr": 1,
                "expected": 2.3550604065687626,
                "pValue": 0.5111412547189338,
                "mapped_id_list": {"mapped_id": [
                    "P08646",
                    "P61209",
                    "P08645"
                ]},
                "list_name": "upload_1",
                "plus_minus": "+"
            },
            "number_in_reference": 82,
            "term": {
                "id": "GO:0045664",
                "label": "regulation of neuron differentiation"
            }
        },
        {
            "input_list": {
                "number_in_list": 19,
                "fold_enrichment": 1.2722195310986242,
                "fdr": 1,
                "expected": 14.934529407509224,
                "pValue": 0.2821587333887662,
                "mapped_id_list": {"mapped_id": [
                    "Q9VIQ9",
                    "Q9Y105",
                    "O18334",
                    "Q7KN62",
                    "P11147",
                    "Q7KLI1",
                    "Q9V3I2",
                    "Q9VT04",
                    "Q7K012",
                    "Q9VIE7",
                    "P35600",
                    "O01346",
                    "P40793",
                    "P40792",
                    "P23625",
                    "P48554",
                    "P48148",
                    "Q8SZ30",
                    "P83967"
                ]},
                "list_name": "upload_1",
                "plus_minus": "+"
            },
            "number_in_reference": 520,
            "term": {
                "id": "GO:0032989",
                "label": "cellular anatomical entity morphogenesis"
            }
        },
        {
            "input_list": {
                "number_in_list": 44,
                "fold_enrichment": 1.2682286019317062,
                "fdr": 0.5891461065126951,
                "expected": 34.694060623598354,
                "pValue": 0.10375650053968516,
                "mapped_id_list": {"mapped_id": [
                    "P61209",
                    "O18335",
                    "Q9VL02",
                    "O18412",
                    "O18334",
                    "Q24192",
                    "O18332",
                    "Q7KN62",
                    "P11147",
                    "Q9VZ23",
                    "Q7KLI1",
                    "P54359",
                    "Q9W1K4",
                    "Q9VB75",
                    "Q8T8W3",
                    "A1Z7R8",
                    "A1Z6N4",
                    "P40946",
                    "O15971",
                    "Q9W074",
                    "Q7KY04",
                    "P48148",
                    "P08645",
                    "Q86BP6",
                    "Q9VUC7",
                    "P08646",
                    "P10987",
                    "Q9VPT5",
                    "Q27297",
                    "O76742",
                    "Q9VTH0",
                    "O77135",
                    "Q9VRP4",
                    "Q9W414",
                    "Q9V3I2",
                    "O01346",
                    "P40793",
                    "P40792",
                    "Q9VFW4",
                    "P48554",
                    "P48555",
                    "Q8SX76",
                    "Q9VLY6",
                    "Q8SZ30"
                ]},
                "list_name": "upload_1",
                "plus_minus": "+"
            },
            "number_in_reference": 1208,
            "term": {
                "id": "GO:0022414",
                "label": "reproductive process"
            }
        },
        {
            "input_list": {
                "number_in_list": 17,
                "fold_enrichment": 1.2674879584032277,
                "fdr": 1,
                "expected": 13.412356217897706,
                "pValue": 0.32121214345940563,
                "mapped_id_list": {"mapped_id": [
                    "P08646",
                    "P61209",
                    "O18335",
                    "O18334",
                    "Q7KLI1",
                    "P40793",
                    "Q8T8W3",
                    "Q0E961",
                    "P40792",
                    "P32392",
                    "Q9Y162",
                    "P40946",
                    "P40945",
                    "Q7JWS8",
                    "P48555",
                    "P48148",
                    "P08645"
                ]},
                "list_name": "upload_1",
                "plus_minus": "+"
            },
            "number_in_reference": 467,
            "term": {
                "id": "GO:0007423",
                "label": "sensory organ development"
            }
        },
        {
            "input_list": {
                "number_in_list": 2,
                "fold_enrichment": 1.2661323563086786,
                "fdr": 1,
                "expected": 1.5796136873327065,
                "pValue": 0.6722732012384743,
                "mapped_id_list": {"mapped_id": [
                    "Q9VL02",
                    "O76742"
                ]},
                "list_name": "upload_1",
                "plus_minus": "+"
            },
            "number_in_reference": 55,
            "term": {
                "id": "GO:0007450",
                "label": "dorsal/ventral pattern formation, imaginal disc"
            }
        },
        {
            "input_list": {
                "number_in_list": 40,
                "fold_enrichment": 1.2638344754442348,
                "fdr": 0.6788003402528051,
                "expected": 31.649714244375314,
                "pValue": 0.13145458681009115,
                "mapped_id_list": {"mapped_id": [
                    "P61209",
                    "O18335",
                    "Q9VL02",
                    "O18412",
                    "O18334",
                    "Q24192",
                    "O18332",
                    "Q7KN62",
                    "P11147",
                    "Q7KLI1",
                    "P54359",
                    "Q9W1K4",
                    "Q9VB75",
                    "Q8T8W3",
                    "A1Z6N4",
                    "P40946",
                    "O15971",
                    "Q9W074",
                    "Q7KY04",
                    "P48148",
                    "P08645",
                    "Q86BP6",
                    "Q9VUC7",
                    "P08646",
                    "P10987",
                    "Q9VPT5",
                    "Q27297",
                    "O76742",
                    "Q9VTH0",
                    "O77135",
                    "Q9VRP4",
                    "Q9W414",
                    "Q9V3I2",
                    "O01346",
                    "P40793",
                    "P40792",
                    "Q9VFW4",
                    "P48554",
                    "P48555",
                    "Q8SZ30"
                ]},
                "list_name": "upload_1",
                "plus_minus": "+"
            },
            "number_in_reference": 1102,
            "term": {
                "id": "GO:0032504",
                "label": "multicellular organism reproduction"
            }
        },
        {
            "input_list": {
                "number_in_list": 7,
                "fold_enrichment": 1.2628522206705735,
                "fdr": 1,
                "expected": 5.543008030094769,
                "pValue": 0.5099149897747134,
                "mapped_id_list": {"mapped_id": [
                    "Q9VND8",
                    "P40793",
                    "P08646",
                    "P40792",
                    "Q9VHJ4",
                    "P08645",
                    "P29844"
                ]},
                "list_name": "upload_1",
                "plus_minus": "+"
            },
            "number_in_reference": 193,
            "term": {
                "id": "GO:1902533",
                "label": "positive regulation of intracellular signal transduction"
            }
        },
        {
            "input_list": {
                "number_in_list": 3,
                "fold_enrichment": 1.2585050529574213,
                "fdr": 1,
                "expected": 2.3837806554293572,
                "pValue": 0.5161816391391589,
                "mapped_id_list": {"mapped_id": [
                    "Q7KN62",
                    "P08645",
                    "Q9VIE7"
                ]},
                "list_name": "upload_1",
                "plus_minus": "+"
            },
            "number_in_reference": 83,
            "term": {
                "id": "GO:0008589",
                "label": "regulation of smoothened signaling pathway"
            }
        },
        {
            "input_list": {
                "number_in_list": 3,
                "fold_enrichment": 1.2585050529574213,
                "fdr": 1,
                "expected": 2.3837806554293572,
                "pValue": 0.5161816391391589,
                "mapped_id_list": {"mapped_id": [
                    "P32392",
                    "O18335",
                    "Q7KLI1"
                ]},
                "list_name": "upload_1",
                "plus_minus": "+"
            },
            "number_in_reference": 83,
            "term": {
                "id": "GO:0022416",
                "label": "chaeta development"
            }
        },
        {
            "input_list": {
                "number_in_list": 4,
                "fold_enrichment": 1.254725758504096,
                "fdr": 1,
                "expected": 3.187947623526007,
                "pValue": 0.5630067596046745,
                "mapped_id_list": {"mapped_id": [
                    "Q9W457",
                    "Q8IQM9",
                    "Q7KLI1",
                    "Q7JXZ2"
                ]},
                "list_name": "upload_1",
                "plus_minus": "+"
            },
            "number_in_reference": 111,
            "term": {
                "id": "GO:0006575",
                "label": "cellular modified amino acid metabolic process"
            }
        },
        {
            "input_list": {
                "number_in_list": 4,
                "fold_enrichment": 1.254725758504096,
                "fdr": 1,
                "expected": 3.187947623526007,
                "pValue": 0.5630067596046745,
                "mapped_id_list": {"mapped_id": [
                    "Q9VIQ9",
                    "Q9VNP7",
                    "Q9W074",
                    "P48555"
                ]},
                "list_name": "upload_1",
                "plus_minus": "+"
            },
            "number_in_reference": 111,
            "term": {
                "id": "GO:0050829",
                "label": "defense response to Gram-negative bacterium"
            }
        },
        {
            "input_list": {
                "number_in_list": 41,
                "fold_enrichment": 1.252249326085996,
                "fdr": 0.6896033310241467,
                "expected": 32.74108370107791,
                "pValue": 0.13764147457283576,
                "mapped_id_list": {"mapped_id": [
                    "Q8I0P1",
                    "P61209",
                    "O18335",
                    "Q9VL02",
                    "O18334",
                    "P54351",
                    "Q24192",
                    "Q7KLI1",
                    "Q7YU24",
                    "P54359",
                    "Q9W1K4",
                    "Q9V3F2",
                    "Q8T8W3",
                    "P32392",
                    "P40946",
                    "P40945",
                    "P05031",
                    "P48148",
                    "P08645",
                    "Q9VM50",
                    "P08646",
                    "P25160",
                    "O76742",
                    "Q9VUL1",
                    "Q27331",
                    "Q7JZB4",
                    "Q9VRP4",
                    "O77277",
                    "Q9V3I2",
                    "Q9V3K3",
                    "P16378",
                    "P40793",
                    "Q0E961",
                    "P40792",
                    "Q9Y162",
                    "Q7JWS8",
                    "P48554",
                    "Q9VHW5",
                    "P48555",
                    "P40797",
                    "Q9VD29"
                ]},
                "list_name": "upload_1",
                "plus_minus": "+"
            },
            "number_in_reference": 1140,
            "term": {
                "id": "GO:0048513",
                "label": "animal organ development"
            }
        },
        {
            "input_list": {
                "number_in_list": 5,
                "fold_enrichment": 1.2435228499460238,
                "fdr": 1,
                "expected": 4.020834840483253,
                "pValue": 0.604598358055048,
                "mapped_id_list": {"mapped_id": [
                    "Q24169",
                    "Q8I0P1",
                    "A0A0B4KFL3",
                    "Q9VQN8",
                    "Q9VHV5"
                ]},
                "list_name": "upload_1",
                "plus_minus": "+"
            },
            "number_in_reference": 140,
            "term": {
                "id": "GO:0098813",
                "label": "nuclear chromosome segregation"
            }
        },
        {
            "input_list": {
                "number_in_list": 3,
                "fold_enrichment": 1.2435228499460236,
                "fdr": 1,
                "expected": 2.412500904289952,
                "pValue": 0.5212618259801519,
                "mapped_id_list": {"mapped_id": [
                    "P08646",
                    "Q9VHJ4",
                    "A0A0B4KHT3"
                ]},
                "list_name": "upload_1",
                "plus_minus": "+"
            },
            "number_in_reference": 84,
            "term": {
                "id": "GO:0009267",
                "label": "cellular response to starvation"
            }
        },
        {
            "input_list": {
                "number_in_list": 1,
                "fold_enrichment": 1.2435228499460236,
                "fdr": 1,
                "expected": 0.8041669680966506,
                "pValue": 0.558134868667497,
                "mapped_id_list": {"mapped_id": "O18475"},
                "list_name": "upload_1",
                "plus_minus": "+"
            },
            "number_in_reference": 28,
            "term": {
                "id": "GO:0006289",
                "label": "nucleotide-excision repair"
            }
        },
        {
            "input_list": {
                "number_in_list": 1,
                "fold_enrichment": 1.2435228499460236,
                "fdr": 1,
                "expected": 0.8041669680966506,
                "pValue": 0.558134868667497,
                "mapped_id_list": {"mapped_id": "P08646"},
                "list_name": "upload_1",
                "plus_minus": "+"
            },
            "number_in_reference": 28,
            "term": {
                "id": "GO:0048863",
                "label": "stem cell differentiation"
            }
        },
        {
            "input_list": {
                "number_in_list": 1,
                "fold_enrichment": 1.2435228499460236,
                "fdr": 1,
                "expected": 0.8041669680966506,
                "pValue": 0.558134868667497,
                "mapped_id_list": {"mapped_id": "Q7KN62"},
                "list_name": "upload_1",
                "plus_minus": "+"
            },
            "number_in_reference": 28,
            "term": {
                "id": "GO:0035069",
                "label": "larval midgut histolysis"
            }
        },
        {
            "input_list": {
                "number_in_list": 1,
                "fold_enrichment": 1.2435228499460236,
                "fdr": 1,
                "expected": 0.8041669680966506,
                "pValue": 0.558134868667497,
                "mapped_id_list": {"mapped_id": "Q9VIF1"},
                "list_name": "upload_1",
                "plus_minus": "+"
            },
            "number_in_reference": 28,
            "term": {
                "id": "GO:0010526",
                "label": "retrotransposon silencing"
            }
        },
        {
            "input_list": {
                "number_in_list": 3,
                "fold_enrichment": 1.2435228499460236,
                "fdr": 1,
                "expected": 2.412500904289952,
                "pValue": 0.5212618259801519,
                "mapped_id_list": {"mapped_id": [
                    "Q9VRD6",
                    "P61209",
                    "Q7KLI1"
                ]},
                "list_name": "upload_1",
                "plus_minus": "+"
            },
            "number_in_reference": 84,
            "term": {
                "id": "GO:0002920",
                "label": "regulation of humoral immune response"
            }
        },
        {
            "input_list": {
                "number_in_list": 1,
                "fold_enrichment": 1.2435228499460236,
                "fdr": 1,
                "expected": 0.8041669680966506,
                "pValue": 0.558134868667497,
                "mapped_id_list": {"mapped_id": "P48555"},
                "list_name": "upload_1",
                "plus_minus": "+"
            },
            "number_in_reference": 28,
            "term": {
                "id": "GO:0046329",
                "label": "negative regulation of JNK cascade"
            }
        },
        {
            "input_list": {
                "number_in_list": 2,
                "fold_enrichment": 1.2435228499460236,
                "fdr": 1,
                "expected": 1.6083339361933011,
                "pValue": 0.6759121095511468,
                "mapped_id_list": {"mapped_id": [
                    "A1Z746",
                    "Q9VWH7"
                ]},
                "list_name": "upload_1",
                "plus_minus": "+"
            },
            "number_in_reference": 56,
            "term": {
                "id": "GO:0072524",
                "label": "pyridine-containing compound metabolic process"
            }
        },
        {
            "input_list": {
                "number_in_list": 1,
                "fold_enrichment": 1.2435228499460236,
                "fdr": 1,
                "expected": 0.8041669680966506,
                "pValue": 0.558134868667497,
                "mapped_id_list": {"mapped_id": "Q9VFF3"},
                "list_name": "upload_1",
                "plus_minus": "+"
            },
            "number_in_reference": 28,
            "term": {
                "id": "GO:0000460",
                "label": "maturation of 5.8S rRNA"
            }
        },
        {
            "input_list": {
                "number_in_list": 52,
                "fold_enrichment": 1.2426693682370697,
                "fdr": 0.5559182558475879,
                "expected": 41.84540258988642,
                "pValue": 0.09692933691701533,
                "mapped_id_list": {"mapped_id": [
                    "Q9VIQ9",
                    "Q9Y105",
                    "Q7KN62",
                    "Q9VNG6",
                    "Q9VIE7",
                    "Q9W1K4",
                    "P32392",
                    "P23625",
                    "Q9W5X0",
                    "P08645",
                    "Q9VM50",
                    "P08646",
                    "Q27297",
                    "Q27331",
                    "Q9VRP4",
                    "Q9V3K3",
                    "P35600",
                    "Q9VND8",
                    "P40793",
                    "Q0E961",
                    "P40792",
                    "Q9Y162",
                    "Q7JWS8",
                    "P48554",
                    "Q9VLQ1",
                    "P48555",
                    "P45888",
                    "P40797",
                    "P83967",
                    "P61209",
                    "O18335",
                    "O18334",
                    "P54351",
                    "P11147",
                    "Q7KLI1",
                    "Q9VT04",
                    "Q7K012",
                    "P54359",
                    "Q9Y0Z0",
                    "Q8T8W3",
                    "P40946",
                    "Q9W074",
                    "P48148",
                    "P10987",
                    "O77135",
                    "Q9V3I2",
                    "O01346",
                    "P16378",
                    "Q9VD64",
                    "P25157",
                    "Q9VD29",
                    "Q8SZ30"
                ]},
                "list_name": "upload_1",
                "plus_minus": "+"
            },
            "number_in_reference": 1457,
            "term": {
                "id": "GO:0009653",
                "label": "anatomical structure morphogenesis"
            }
        },
        {
            "input_list": {
                "number_in_list": 141,
                "fold_enrichment": 1.2425786412520632,
                "fdr": 0.043401925461180504,
                "expected": 113.47370324820952,
                "pValue": 0.002313597915946869,
                "mapped_id_list": {"mapped_id": [
                    "Q7KN62",
                    "Q9VNG6",
                    "Q9V4L4",
                    "Q7YU24",
                    "Q9VIE7",
                    "Q9W1K4",
                    "Q9W4A0",
                    "Q9W0A7",
                    "P32392",
                    "Q8IR80",
                    "Q0KHU4",
                    "Q9VM50",
                    "Q9VS10",
                    "O96532",
                    "O76901",
                    "Q9VNP7",
                    "Q9W2V3",
                    "Q9VIF1",
                    "O76742",
                    "Q9VQN8",
                    "Q7KUT2",
                    "Q9W414",
                    "O77277",
                    "Q9V3K3",
                    "P40793",
                    "P40792",
                    "Q9VRH6",
                    "Q9V3C2",
                    "Q9Y162",
                    "Q8IQV0",
                    "Q9VIW6",
                    "Q7JWS8",
                    "P48554",
                    "P48555",
                    "P40797",
                    "A1Z9M6",
                    "Q9VP48",
                    "Q8MVS5",
                    "P61209",
                    "O18412",
                    "P54351",
                    "Q9W3Q0",
                    "Q8IPK4",
                    "A0A0B4LGD3",
                    "P11147",
                    "Q7KLI1",
                    "Q7K012",
                    "P54359",
                    "Q9VR07",
                    "Q9VKC2",
                    "Q9VAX8",
                    "Q9VC31",
                    "P40946",
                    "P05031",
                    "Q9VHV5",
                    "P48148",
                    "A0A0B4KFL3",
                    "P53034",
                    "P25160",
                    "O77135",
                    "Q9W2H0",
                    "Q8IA42",
                    "Q9VE86",
                    "Q9VH66",
                    "Q9VHW5",
                    "P25157",
                    "Q9VIQ9",
                    "Q9VZ23",
                    "P23625",
                    "Q9VSM9",
                    "Q9W5X0",
                    "Q7KY04",
                    "Q6NR46",
                    "P08645",
                    "P29844",
                    "Q9VGN7",
                    "P08646",
                    "Q9W457",
                    "A1ZBJ6",
                    "P45891",
                    "P45890",
                    "Q27297",
                    "O96692",
                    "A0A076NAB7",
                    "M9NGY4",
                    "Q9VND8",
                    "Q06849",
                    "Q9VRD6",
                    "O46080",
                    "O16810",
                    "Q8MQV5",
                    "P45888",
                    "Q9VLY6",
                    "Q8I0P1",
                    "Q0KHR7",
                    "Q9VV41",
                    "P49283",
                    "Q8IQ05",
                    "O18335",
                    "Q9VEC3",
                    "Q9VS62",
                    "O18334",
                    "O18333",
                    "Q24192",
                    "O18332",
                    "Q86BK8",
                    "Q9VTQ9",
                    "Q9VNE3",
                    "Q9VZ47",
                    "Q9W2S9",
                    "Q8IRK8",
                    "P53501",
                    "Q9VT04",
                    "Q8IRK9",
                    "Q9VW68",
                    "Q9Y0Z0",
                    "Q0E9A7",
                    "P25228",
                    "O15971",
                    "Q9W074",
                    "P04388",
                    "Q9VU31",
                    "Q9VFF3",
                    "Q9VHJ4",
                    "A1Z7S3",
                    "Q9W1J0",
                    "Q9V3I2",
                    "O01346",
                    "P16378",
                    "Q7PLE9",
                    "Q9VFW4",
                    "O18339",
                    "O18338",
                    "Q8IMX7",
                    "A1Z7K9",
                    "Q4QPP5",
                    "Q7JMZ0",
                    "A0A0B4KHT3",
                    "Q9VD29",
                    "Q8SX76",
                    "Q8IR98"
                ]},
                "list_name": "upload_1",
                "plus_minus": "+"
            },
            "number_in_reference": 3951,
            "term": {
                "id": "GO:0050789",
                "label": "regulation of biological process"
            }
        },
        {
            "input_list": {
                "number_in_list": 90,
                "fold_enrichment": 1.2415521322757448,
                "fdr": 0.2582650243327036,
                "expected": 72.48990812414092,
                "pValue": 0.024815748626840075,
                "mapped_id_list": {"mapped_id": [
                    "Q9VIQ9",
                    "Q9Y105",
                    "Q7KN62",
                    "Q9VLS8",
                    "Q9VNG6",
                    "P18486",
                    "Q7YU24",
                    "Q9VIE7",
                    "Q9W1K4",
                    "Q9V3F2",
                    "P32392",
                    "P23625",
                    "Q8IPY3",
                    "Q9W5X0",
                    "Q7KY04",
                    "P08645",
                    "Q9VM50",
                    "P08646",
                    "O18680",
                    "Q9VPT5",
                    "Q27297",
                    "O76742",
                    "Q27331",
                    "Q9VTH0",
                    "Q9VRP4",
                    "Q9W414",
                    "O77277",
                    "Q9V3K3",
                    "P35600",
                    "Q9VND8",
                    "Q06849",
                    "P40793",
                    "Q0E961",
                    "P40792",
                    "Q9VSN9",
                    "Q9Y162",
                    "Q7JWS8",
                    "P48554",
                    "Q9VLQ1",
                    "P48555",
                    "P45888",
                    "P40797",
                    "P83967",
                    "Q8I0P1",
                    "Q8MVS5",
                    "P61209",
                    "O18335",
                    "Q9VL02",
                    "O18412",
                    "O18334",
                    "P54351",
                    "Q24192",
                    "P11147",
                    "Q9V3T9",
                    "Q7KLI1",
                    "Q9VT04",
                    "Q7K012",
                    "P54359",
                    "Q9VR07",
                    "Q9Y0Z0",
                    "Q8T8W3",
                    "P40946",
                    "P40945",
                    "P05031",
                    "O15971",
                    "Q9W074",
                    "Q9VHV5",
                    "P48148",
                    "Q86BP6",
                    "Q9VUC7",
                    "Q9V7Y2",
                    "Q9VQ79",
                    "A0A0B4KFL3",
                    "P25160",
                    "P10987",
                    "Q9VUL1",
                    "Q7JZB4",
                    "O77135",
                    "Q9V3I2",
                    "O01346",
                    "P20228",
                    "P16378",
                    "Q9VFW4",
                    "Q9VD64",
                    "O18339",
                    "Q9VHW5",
                    "Q4QPP5",
                    "P25157",
                    "Q9VD29",
                    "Q8SZ30"
                ]},
                "list_name": "upload_1",
                "plus_minus": "+"
            },
            "number_in_reference": 2524,
            "term": {
                "id": "GO:0048856",
                "label": "anatomical structure development"
            }
        },
        {
            "input_list": {
                "number_in_list": 17,
                "fold_enrichment": 1.2383198254692622,
                "fdr": 1,
                "expected": 13.728278955364248,
                "pValue": 0.32993736094224435,
                "mapped_id_list": {"mapped_id": [
                    "P08646",
                    "O18335",
                    "Q9VL02",
                    "O18334",
                    "Q27297",
                    "O76742",
                    "O77135",
                    "Q9W1K4",
                    "Q8T8W3",
                    "P40792",
                    "Q9VSN9",
                    "Q9Y162",
                    "Q9W5X0",
                    "Q9VLQ1",
                    "P48148",
                    "Q9VD29",
                    "Q8SZ30"
                ]},
                "list_name": "upload_1",
                "plus_minus": "+"
            },
            "number_in_reference": 478,
            "term": {
                "id": "GO:0003002",
                "label": "regionalization"
            }
        },
        {
            "input_list": {
                "number_in_list": 41,
                "fold_enrichment": 1.2370573931872055,
                "fdr": 0.7768259942202209,
                "expected": 33.14316718512624,
                "pValue": 0.16626801981555606,
                "mapped_id_list": {"mapped_id": [
                    "P61209",
                    "O18335",
                    "Q9VL02",
                    "O18412",
                    "O18334",
                    "Q24192",
                    "O18332",
                    "Q7KN62",
                    "P11147",
                    "Q9VZ23",
                    "Q7KLI1",
                    "P54359",
                    "Q9W1K4",
                    "Q8T8W3",
                    "A1Z7R8",
                    "P40946",
                    "O15971",
                    "Q9W074",
                    "Q7KY04",
                    "P48148",
                    "P08645",
                    "Q86BP6",
                    "Q9VUC7",
                    "P08646",
                    "P10987",
                    "Q9VPT5",
                    "Q27297",
                    "O76742",
                    "Q9VTH0",
                    "O77135",
                    "Q9VRP4",
                    "Q9W414",
                    "Q9V3I2",
                    "O01346",
                    "Q8IA44",
                    "P40793",
                    "P40792",
                    "Q9VFW4",
                    "P48555",
                    "Q8SX76",
                    "Q8SZ30"
                ]},
                "list_name": "upload_1",
                "plus_minus": "+"
            },
            "number_in_reference": 1154,
            "term": {
                "id": "GO:0019953",
                "label": "sexual reproduction"
            }
        },
        {
            "input_list": {
                "number_in_list": 149,
                "fold_enrichment": 1.2355268706774973,
                "fdr": 0.04282999752991723,
                "expected": 120.59632496563698,
                "pValue": 0.002277330502940268,
                "mapped_id_list": {"mapped_id": [
                    "M9PI37",
                    "Q7KN62",
                    "Q9VNG6",
                    "Q9V4L4",
                    "Q7YU24",
                    "Q9VIE7",
                    "Q9W1K4",
                    "Q9W4A0",
                    "Q9W0A7",
                    "P32392",
                    "Q8IR80",
                    "Q9VJ75",
                    "Q0KHU4",
                    "Q9VM50",
                    "P48602",
                    "Q9VS10",
                    "O96532",
                    "O76901",
                    "Q9VNP7",
                    "Q9W2V3",
                    "Q9VIF1",
                    "O76742",
                    "Q9VQN8",
                    "Q7KUT2",
                    "Q9W414",
                    "O77277",
                    "Q9V3K3",
                    "P40793",
                    "P40792",
                    "Q9VRH6",
                    "Q9V3C2",
                    "Q9Y162",
                    "Q8IQV0",
                    "Q9VIW6",
                    "Q7JWS8",
                    "P48554",
                    "P48555",
                    "P40797",
                    "A1Z9M6",
                    "Q9VP48",
                    "Q8MVS5",
                    "P61209",
                    "O18412",
                    "P54351",
                    "Q9W3Q0",
                    "Q8IPK4",
                    "A0A0B4LGD3",
                    "P11147",
                    "Q7KLI1",
                    "Q7K012",
                    "P54359",
                    "Q9VR07",
                    "Q9VKC2",
                    "Q9VAX8",
                    "Q9VC31",
                    "Q9NGC3",
                    "P40946",
                    "P05031",
                    "Q9VHV5",
                    "P48148",
                    "A0A0B4KFL3",
                    "P53034",
                    "P25160",
                    "O77135",
                    "Q9W2H0",
                    "Q8IA42",
                    "Q9VE86",
                    "Q9VH66",
                    "Q9VHW5",
                    "P25157",
                    "Q9VIQ9",
                    "O46100",
                    "Q9VZ23",
                    "Q9VNC7",
                    "P23625",
                    "Q9VSM9",
                    "Q9W5X0",
                    "Q7KY04",
                    "Q6NR46",
                    "P29845",
                    "P08645",
                    "P29844",
                    "Q9VGN7",
                    "P08646",
                    "Q9W457",
                    "A1ZBJ6",
                    "P45891",
                    "P45890",
                    "Q27297",
                    "O96692",
                    "Q27331",
                    "A0A076NAB7",
                    "M9NGY4",
                    "Q9VND8",
                    "Q06849",
                    "Q9VRD6",
                    "O46080",
                    "O16810",
                    "Q8MQV5",
                    "P45888",
                    "Q9VLY6",
                    "Q8I0P1",
                    "Q0KHR7",
                    "Q9VV41",
                    "P49283",
                    "Q8IQ05",
                    "O18335",
                    "Q9VEC3",
                    "Q9VS62",
                    "O18334",
                    "O18333",
                    "Q24192",
                    "O18332",
                    "Q86BK8",
                    "Q9VTQ9",
                    "Q9VNE3",
                    "Q9VZ47",
                    "Q9W2S9",
                    "Q8IRK8",
                    "P53501",
                    "Q9VT04",
                    "Q8IRK9",
                    "Q9VW68",
                    "Q9Y0Z0",
                    "Q0E9A7",
                    "P25228",
                    "O15971",
                    "Q9W074",
                    "P04388",
                    "Q9VU31",
                    "Q9VFF3",
                    "Q9VHJ4",
                    "A1Z7S3",
                    "Q9W1J0",
                    "Q9V3I2",
                    "O01346",
                    "P16378",
                    "Q7PLE9",
                    "Q9VFW4",
                    "O18339",
                    "O18338",
                    "Q8IMX7",
                    "A1Z7K9",
                    "Q4QPP5",
                    "Q7JMZ0",
                    "A0A0B4KHT3",
                    "Q9VD29",
                    "Q8SX76",
                    "Q8IR98"
                ]},
                "list_name": "upload_1",
                "plus_minus": "+"
            },
            "number_in_reference": 4199,
            "term": {
                "id": "GO:0065007",
                "label": "biological regulation"
            }
        },
        {
            "input_list": {
                "number_in_list": 60,
                "fold_enrichment": 1.2303406289218608,
                "fdr": 0.5131746796986892,
                "expected": 48.76698256528974,
                "pValue": 0.08753748922255644,
                "mapped_id_list": {"mapped_id": [
                    "Q9VIQ9",
                    "Q7KN62",
                    "Q9VNG6",
                    "Q7YU24",
                    "Q9VIE7",
                    "P32392",
                    "Q9W5X0",
                    "Q6NR46",
                    "P08645",
                    "P29844",
                    "Q9VGN7",
                    "P08646",
                    "O76901",
                    "P45891",
                    "P45890",
                    "O76742",
                    "Q7KUT2",
                    "Q9W414",
                    "O77277",
                    "Q9V3K3",
                    "Q9VND8",
                    "P40793",
                    "Q9VRD6",
                    "P40792",
                    "Q9VRH6",
                    "Q9V3C2",
                    "Q9Y162",
                    "Q7JWS8",
                    "P48554",
                    "P48555",
                    "P45888",
                    "P40797",
                    "Q9VLY6",
                    "Q8I0P1",
                    "Q9VV41",
                    "P49283",
                    "P61209",
                    "Q8IQ05",
                    "O18335",
                    "O18412",
                    "Q9VS62",
                    "Q24192",
                    "O18332",
                    "Q8IPK4",
                    "Q9VTQ9",
                    "Q7KLI1",
                    "Q7K012",
                    "Q9VKC2",
                    "Q9VAX8",
                    "Q9Y0Z0",
                    "P40946",
                    "Q9W074",
                    "P48148",
                    "Q9VHJ4",
                    "Q8IA42",
                    "Q7PLE9",
                    "Q9VFW4",
                    "A1Z7K9",
                    "Q4QPP5",
                    "Q9VD29"
                ]},
                "list_name": "upload_1",
                "plus_minus": "+"
            },
            "number_in_reference": 1698,
            "term": {
                "id": "GO:0048518",
                "label": "positive regulation of biological process"
            }
        },
        {
            "input_list": {
                "number_in_list": 15,
                "fold_enrichment": 1.2260084436087557,
                "fdr": 1,
                "expected": 12.234826014613326,
                "pValue": 0.37707708539529255,
                "mapped_id_list": {"mapped_id": [
                    "Q9VQ79",
                    "Q9VG07",
                    "P54351",
                    "Q27297",
                    "P11147",
                    "Q9VZ23",
                    "Q7KUT2",
                    "Q9V3K3",
                    "P40793",
                    "Q9VQD7",
                    "Q9VWI0",
                    "M9MSL3",
                    "Q24208",
                    "Q9VL22",
                    "Q8SZ30"
                ]},
                "list_name": "upload_1",
                "plus_minus": "+"
            },
            "number_in_reference": 426,
            "term": {
                "id": "GO:0065003",
                "label": "protein-containing complex assembly"
            }
        },
        {
            "input_list": {
                "number_in_list": 2,
                "fold_enrichment": 1.2217066595960935,
                "fdr": 1,
                "expected": 1.6370541850538958,
                "pValue": 0.6796134993703448,
                "mapped_id_list": {"mapped_id": [
                    "P40793",
                    "P54351"
                ]},
                "list_name": "upload_1",
                "plus_minus": "+"
            },
            "number_in_reference": 57,
            "term": {
                "id": "GO:0007274",
                "label": "neuromuscular synaptic transmission"
            }
        },
        {
            "input_list": {
                "number_in_list": 4,
                "fold_enrichment": 1.2217066595960935,
                "fdr": 1,
                "expected": 3.2741083701077915,
                "pValue": 0.5715859641956511,
                "mapped_id_list": {"mapped_id": [
                    "P25160",
                    "O76742",
                    "O01346",
                    "Q9W1K4"
                ]},
                "list_name": "upload_1",
                "plus_minus": "+"
            },
            "number_in_reference": 114,
            "term": {
                "id": "GO:0015931",
                "label": "nucleobase-containing compound transport"
            }
        },
        {
            "input_list": {
                "number_in_list": 2,
                "fold_enrichment": 1.2217066595960935,
                "fdr": 1,
                "expected": 1.6370541850538958,
                "pValue": 0.6796134993703448,
                "mapped_id_list": {"mapped_id": [
                    "P29844",
                    "A1Z9M6"
                ]},
                "list_name": "upload_1",
                "plus_minus": "+"
            },
            "number_in_reference": 57,
            "term": {
                "id": "GO:0030431",
                "label": "sleep"
            }
        },
        {
            "input_list": {
                "number_in_list": 7,
                "fold_enrichment": 1.2186523929471034,
                "fdr": 1,
                "expected": 5.744049772118932,
                "pValue": 0.5212293170435306,
                "mapped_id_list": {"mapped_id": [
                    "Q9VND8",
                    "P08646",
                    "Q7PLE9",
                    "Q9W3Q0",
                    "Q9VHJ4",
                    "A1Z7S3",
                    "A1Z7K9"
                ]},
                "list_name": "upload_1",
                "plus_minus": "+"
            },
            "number_in_reference": 200,
            "term": {
                "id": "GO:0031329",
                "label": "regulation of cellular catabolic process"
            }
        },
        {
            "input_list": {
                "number_in_list": 3,
                "fold_enrichment": 1.2146037139007675,
                "fdr": 1,
                "expected": 2.4699414020111408,
                "pValue": 0.7386835808342064,
                "mapped_id_list": {"mapped_id": [
                    "Q8I0P1",
                    "P16378",
                    "A0A0B4KHT3"
                ]},
                "list_name": "upload_1",
                "plus_minus": "+"
            },
            "number_in_reference": 86,
            "term": {
                "id": "GO:0051961",
                "label": "negative regulation of nervous system development"
            }
        },
        {
            "input_list": {
                "number_in_list": 26,
                "fold_enrichment": 1.2135182771591222,
                "fdr": 1,
                "expected": 21.42530565000362,
                "pValue": 0.3090399379148546,
                "mapped_id_list": {"mapped_id": [
                    "Q9VK47",
                    "Q9VIE7",
                    "Q05825",
                    "Q9VRA2",
                    "Q9Y0Z0",
                    "P35381",
                    "Q9VIT2",
                    "P48602",
                    "Q9VI57",
                    "A1Z746",
                    "Q9VUL1",
                    "Q9VQN8",
                    "Q27331",
                    "Q9XZT6",
                    "Q9VRP4",
                    "Q8IQG9",
                    "A1Z707",
                    "Q9U915",
                    "A1ZB29",
                    "Q9VGU6",
                    "Q8IQV1",
                    "Q9VSW1",
                    "Q9VWH7",
                    "A0A0B4KHT3",
                    "Q9VBI2",
                    "Q9VIU7"
                ]},
                "list_name": "upload_1",
                "plus_minus": "+"
            },
            "number_in_reference": 746,
            "term": {
                "id": "GO:0006793",
                "label": "phosphorus metabolic process"
            }
        },
        {
            "input_list": {
                "number_in_list": 7,
                "fold_enrichment": 1.2125894457185107,
                "fdr": 1,
                "expected": 5.772770020979527,
                "pValue": 0.5230446711649359,
                "mapped_id_list": {"mapped_id": [
                    "Q9V7Y2",
                    "P08646",
                    "P40792",
                    "P32392",
                    "P40946",
                    "P48554",
                    "P83967"
                ]},
                "list_name": "upload_1",
                "plus_minus": "+"
            },
            "number_in_reference": 201,
            "term": {
                "id": "GO:0061061",
                "label": "muscle structure development"
            }
        },
        {
            "input_list": {
                "number_in_list": 7,
                "fold_enrichment": 1.2065865276703993,
                "fdr": 1,
                "expected": 5.801490269840121,
                "pValue": 0.5249065449785756,
                "mapped_id_list": {"mapped_id": [
                    "Q9VIQ9",
                    "Q9VRD6",
                    "P61209",
                    "Q9VNP7",
                    "Q9W074",
                    "P48555",
                    "Q7KLI1"
                ]},
                "list_name": "upload_1",
                "plus_minus": "+"
            },
            "number_in_reference": 202,
            "term": {
                "id": "GO:0050776",
                "label": "regulation of immune response"
            }
        },
        {
            "input_list": {
                "number_in_list": 3,
                "fold_enrichment": 1.200642751672023,
                "fdr": 1,
                "expected": 2.4986616508717354,
                "pValue": 0.7402257717144065,
                "mapped_id_list": {"mapped_id": [
                    "O18335",
                    "P48148",
                    "P83967"
                ]},
                "list_name": "upload_1",
                "plus_minus": "+"
            },
            "number_in_reference": 87,
            "term": {
                "id": "GO:0031032",
                "label": "actomyosin structure organization"
            }
        },
        {
            "input_list": {
                "number_in_list": 3,
                "fold_enrichment": 1.200642751672023,
                "fdr": 1,
                "expected": 2.4986616508717354,
                "pValue": 0.7402257717144065,
                "mapped_id_list": {"mapped_id": [
                    "A1Z6N4",
                    "Q8MQV5",
                    "P08645"
                ]},
                "list_name": "upload_1",
                "plus_minus": "+"
            },
            "number_in_reference": 87,
            "term": {
                "id": "GO:0014070",
                "label": "response to organic cyclic compound"
            }
        },
        {
            "input_list": {
                "number_in_list": 1,
                "fold_enrichment": 1.2006427516720228,
                "fdr": 1,
                "expected": 0.8328872169572452,
                "pValue": 0.5708511033125817,
                "mapped_id_list": {"mapped_id": "O01346"},
                "list_name": "upload_1",
                "plus_minus": "+"
            },
            "number_in_reference": 29,
            "term": {
                "id": "GO:0016334",
                "label": "establishment or maintenance of polarity of follicular epithelium"
            }
        },
        {
            "input_list": {
                "number_in_list": 1,
                "fold_enrichment": 1.2006427516720228,
                "fdr": 1,
                "expected": 0.8328872169572452,
                "pValue": 0.5708511033125817,
                "mapped_id_list": {"mapped_id": "P48148"},
                "list_name": "upload_1",
                "plus_minus": "+"
            },
            "number_in_reference": 29,
            "term": {
                "id": "GO:0035159",
                "label": "regulation of tube length, open tracheal system"
            }
        },
        {
            "input_list": {
                "number_in_list": 1,
                "fold_enrichment": 1.2006427516720228,
                "fdr": 1,
                "expected": 0.8328872169572452,
                "pValue": 0.5708511033125817,
                "mapped_id_list": {"mapped_id": "Q8IMX7"},
                "list_name": "upload_1",
                "plus_minus": "+"
            },
            "number_in_reference": 29,
            "term": {
                "id": "GO:0097190",
                "label": "apoptotic signaling pathway"
            }
        },
        {
            "input_list": {
                "number_in_list": 1,
                "fold_enrichment": 1.2006427516720228,
                "fdr": 1,
                "expected": 0.8328872169572452,
                "pValue": 0.5708511033125817,
                "mapped_id_list": {"mapped_id": "P54351"},
                "list_name": "upload_1",
                "plus_minus": "+"
            },
            "number_in_reference": 29,
            "term": {
                "id": "GO:0042045",
                "label": "epithelial fluid transport"
            }
        },
        {
            "input_list": {
                "number_in_list": 1,
                "fold_enrichment": 1.2006427516720228,
                "fdr": 1,
                "expected": 0.8328872169572452,
                "pValue": 0.5708511033125817,
                "mapped_id_list": {"mapped_id": "P16378"},
                "list_name": "upload_1",
                "plus_minus": "+"
            },
            "number_in_reference": 29,
            "term": {
                "id": "GO:0198738",
                "label": "cell-cell signaling by wnt"
            }
        },
        {
            "input_list": {
                "number_in_list": 1,
                "fold_enrichment": 1.2006427516720228,
                "fdr": 1,
                "expected": 0.8328872169572452,
                "pValue": 0.5708511033125817,
                "mapped_id_list": {"mapped_id": "Q7KLI1"},
                "list_name": "upload_1",
                "plus_minus": "+"
            },
            "number_in_reference": 29,
            "term": {
                "id": "GO:0010212",
                "label": "response to ionizing radiation"
            }
        },
        {
            "input_list": {
                "number_in_list": 1,
                "fold_enrichment": 1.2006427516720228,
                "fdr": 1,
                "expected": 0.8328872169572452,
                "pValue": 0.5708511033125817,
                "mapped_id_list": {"mapped_id": "P29845"},
                "list_name": "upload_1",
                "plus_minus": "+"
            },
            "number_in_reference": 29,
            "term": {
                "id": "GO:0000422",
                "label": "autophagy of mitochondrion"
            }
        },
        {
            "input_list": {
                "number_in_list": 14,
                "fold_enrichment": 1.1947572479873563,
                "fdr": 1,
                "expected": 11.717861535122621,
                "pValue": 0.451614600150247,
                "mapped_id_list": {"mapped_id": [
                    "A1ZBK9",
                    "Q9VG07",
                    "O18412",
                    "O18332",
                    "Q9VV61",
                    "Q86BK8",
                    "O76742",
                    "Q9VNG6",
                    "Q9V3I2",
                    "Q8T8W3",
                    "Q9VD64",
                    "O18339",
                    "P40797",
                    "P83967"
                ]},
                "list_name": "upload_1",
                "plus_minus": "+"
            },
            "number_in_reference": 408,
            "term": {
                "id": "GO:0070925",
                "label": "organelle assembly"
            }
        },
        {
            "input_list": {
                "number_in_list": 125,
                "fold_enrichment": 1.1924191711811185,
                "fdr": 0.2519059901886427,
                "expected": 104.82890834117052,
                "pValue": 0.024102745889844488,
                "mapped_id_list": {"mapped_id": [
                    "Q7KN62",
                    "Q9VNG6",
                    "Q9V4L4",
                    "Q7YU24",
                    "Q9VIE7",
                    "Q9W1K4",
                    "Q9W4A0",
                    "Q9W0A7",
                    "P32392",
                    "Q8IR80",
                    "Q0KHU4",
                    "Q9VM50",
                    "Q9VS10",
                    "O96532",
                    "O76901",
                    "Q9W2V3",
                    "Q9VIF1",
                    "O76742",
                    "Q9VQN8",
                    "Q9W414",
                    "O77277",
                    "Q9V3K3",
                    "P40793",
                    "P40792",
                    "Q9VRH6",
                    "Q9V3C2",
                    "Q9Y162",
                    "Q9VIW6",
                    "Q7JWS8",
                    "P48554",
                    "P48555",
                    "P40797",
                    "Q9VP48",
                    "Q8MVS5",
                    "P61209",
                    "O18412",
                    "P54351",
                    "Q9W3Q0",
                    "Q8IPK4",
                    "P11147",
                    "Q7KLI1",
                    "Q7K012",
                    "P54359",
                    "Q9VKC2",
                    "Q9VAX8",
                    "Q9VC31",
                    "P40946",
                    "P48148",
                    "A0A0B4KFL3",
                    "P53034",
                    "P25160",
                    "O77135",
                    "Q9W2H0",
                    "Q9VE86",
                    "Q9VH66",
                    "Q9VHW5",
                    "P25157",
                    "Q9VIQ9",
                    "Q9VZ23",
                    "P23625",
                    "Q9VSM9",
                    "Q9W5X0",
                    "Q7KY04",
                    "Q6NR46",
                    "P08645",
                    "P29844",
                    "Q9VGN7",
                    "P08646",
                    "A1ZBJ6",
                    "P45890",
                    "Q27297",
                    "O96692",
                    "A0A076NAB7",
                    "M9NGY4",
                    "Q9VND8",
                    "Q9VRD6",
                    "O46080",
                    "O16810",
                    "Q8MQV5",
                    "P45888",
                    "Q8I0P1",
                    "Q0KHR7",
                    "Q9VV41",
                    "P49283",
                    "Q8IQ05",
                    "O18335",
                    "Q9VEC3",
                    "Q9VS62",
                    "O18334",
                    "O18333",
                    "Q24192",
                    "O18332",
                    "Q86BK8",
                    "Q9VTQ9",
                    "Q9VNE3",
                    "Q9VZ47",
                    "Q9W2S9",
                    "Q8IRK8",
                    "P53501",
                    "Q8IRK9",
                    "Q9VW68",
                    "Q9Y0Z0",
                    "Q0E9A7",
                    "P25228",
                    "O15971",
                    "Q9W074",
                    "P04388",
                    "Q9VU31",
                    "Q9VFF3",
                    "Q9VHJ4",
                    "A1Z7S3",
                    "Q9V3I2",
                    "P16378",
                    "Q7PLE9",
                    "Q9VFW4",
                    "O18339",
                    "O18338",
                    "Q8IMX7",
                    "A1Z7K9",
                    "Q4QPP5",
                    "Q7JMZ0",
                    "A0A0B4KHT3",
                    "Q9VD29",
                    "Q8SX76",
                    "Q8IR98"
                ]},
                "list_name": "upload_1",
                "plus_minus": "+"
            },
            "number_in_reference": 3650,
            "term": {
                "id": "GO:0050794",
                "label": "regulation of cellular process"
            }
        },
        {
            "input_list": {
                "number_in_list": 91,
                "fold_enrichment": 1.1920602790302741,
                "fdr": 0.40627364534406774,
                "expected": 76.3384214714606,
                "pValue": 0.06096846067781421,
                "mapped_id_list": {"mapped_id": [
                    "Q9VIQ9",
                    "Q9Y105",
                    "Q7KN62",
                    "Q9VLS8",
                    "Q9VNG6",
                    "P18486",
                    "Q7YU24",
                    "Q9VIE7",
                    "Q9W1K4",
                    "Q9V3F2",
                    "P32392",
                    "P23625",
                    "Q8IPY3",
                    "Q9W5X0",
                    "Q7KY04",
                    "P08645",
                    "Q9VM50",
                    "P08646",
                    "O18680",
                    "Q9VPT5",
                    "Q27297",
                    "O76742",
                    "O96692",
                    "Q27331",
                    "Q9VTH0",
                    "Q9VRP4",
                    "Q9W414",
                    "O77277",
                    "Q9V3K3",
                    "P35600",
                    "Q9VND8",
                    "Q06849",
                    "P40793",
                    "Q0E961",
                    "P40792",
                    "Q9VSN9",
                    "Q9Y162",
                    "Q7JWS8",
                    "P48554",
                    "Q9VLQ1",
                    "P48555",
                    "P45888",
                    "P40797",
                    "P83967",
                    "Q8I0P1",
                    "Q8MVS5",
                    "P61209",
                    "O18335",
                    "Q9VL02",
                    "O18412",
                    "O18334",
                    "P54351",
                    "Q24192",
                    "P11147",
                    "Q9V3T9",
                    "Q7KLI1",
                    "Q9VT04",
                    "Q7K012",
                    "P54359",
                    "Q9VR07",
                    "Q9Y0Z0",
                    "Q8T8W3",
                    "P40946",
                    "P40945",
                    "P05031",
                    "O15971",
                    "Q9W074",
                    "Q9VHV5",
                    "P48148",
                    "Q86BP6",
                    "Q9VUC7",
                    "Q9V7Y2",
                    "Q9VQ79",
                    "A0A0B4KFL3",
                    "P25160",
                    "P10987",
                    "Q9VUL1",
                    "Q7JZB4",
                    "O77135",
                    "Q9V3I2",
                    "O01346",
                    "P20228",
                    "P16378",
                    "Q9VFW4",
                    "Q9VD64",
                    "O18339",
                    "Q9VHW5",
                    "Q4QPP5",
                    "P25157",
                    "Q9VD29",
                    "Q8SZ30"
                ]},
                "list_name": "upload_1",
                "plus_minus": "+"
            },
            "number_in_reference": 2658,
            "term": {
                "id": "GO:0032502",
                "label": "developmental process"
            }
        },
        {
            "input_list": {
                "number_in_list": 4,
                "fold_enrichment": 1.1903808478115785,
                "fdr": 1,
                "expected": 3.360269116689575,
                "pValue": 0.5806734167551435,
                "mapped_id_list": {"mapped_id": [
                    "Q9VG07",
                    "Q24208",
                    "P11147",
                    "Q9V3K3"
                ]},
                "list_name": "upload_1",
                "plus_minus": "+"
            },
            "number_in_reference": 117,
            "term": {
                "id": "GO:0022618",
                "label": "protein-RNA complex assembly"
            }
        },
        {
            "input_list": {
                "number_in_list": 3,
                "fold_enrichment": 1.1869990840393863,
                "fdr": 1,
                "expected": 2.52738189973233,
                "pValue": 0.7418284475633606,
                "mapped_id_list": {"mapped_id": [
                    "Q9V3C2",
                    "Q7KN62",
                    "Q7KUT2"
                ]},
                "list_name": "upload_1",
                "plus_minus": "+"
            },
            "number_in_reference": 88,
            "term": {
                "id": "GO:0042176",
                "label": "regulation of protein catabolic process"
            }
        },
        {
            "input_list": {
                "number_in_list": 7,
                "fold_enrichment": 1.1831576630554401,
                "fdr": 1,
                "expected": 5.9163712652825,
                "pValue": 0.6705116539592462,
                "mapped_id_list": {"mapped_id": [
                    "Q9VIQ9",
                    "Q9VB75",
                    "Q9VNP7",
                    "Q86BK8",
                    "P48554",
                    "Q9W074",
                    "P48555"
                ]},
                "list_name": "upload_1",
                "plus_minus": "+"
            },
            "number_in_reference": 206,
            "term": {
                "id": "GO:0042742",
                "label": "defense response to bacterium"
            }
        },
        {
            "input_list": {
                "number_in_list": 4,
                "fold_enrichment": 1.1802928745250394,
                "fdr": 1,
                "expected": 3.38898936555017,
                "pValue": 0.5838031171714358,
                "mapped_id_list": {"mapped_id": [
                    "P40793",
                    "P40792",
                    "Q9VHW5",
                    "P48148"
                ]},
                "list_name": "upload_1",
                "plus_minus": "+"
            },
            "number_in_reference": 118,
            "term": {
                "id": "GO:0019220",
                "label": "regulation of phosphate metabolic process"
            }
        },
        {
            "input_list": {
                "number_in_list": 2,
                "fold_enrichment": 1.1802928745250394,
                "fdr": 1,
                "expected": 1.694494682775085,
                "pValue": 0.687177693001383,
                "mapped_id_list": {"mapped_id": [
                    "Q8I0P1",
                    "Q27297"
                ]},
                "list_name": "upload_1",
                "plus_minus": "+"
            },
            "number_in_reference": 59,
            "term": {
                "id": "GO:0080135",
                "label": "regulation of cellular response to stress"
            }
        },
        {
            "input_list": {
                "number_in_list": 4,
                "fold_enrichment": 1.1802928745250394,
                "fdr": 1,
                "expected": 3.38898936555017,
                "pValue": 0.5838031171714358,
                "mapped_id_list": {"mapped_id": [
                    "P40793",
                    "P40792",
                    "Q9VHW5",
                    "P48148"
                ]},
                "list_name": "upload_1",
                "plus_minus": "+"
            },
            "number_in_reference": 118,
            "term": {
                "id": "GO:0051174",
                "label": "regulation of phosphorus metabolic process"
            }
        },
        {
            "input_list": {
                "number_in_list": 16,
                "fold_enrichment": 1.1753127358139632,
                "fdr": 1,
                "expected": 13.61339795992187,
                "pValue": 0.4828606070335262,
                "mapped_id_list": {"mapped_id": [
                    "Q7KMQ0",
                    "Q9VFF3",
                    "Q9V3V6",
                    "Q7KN62",
                    "Q9V405",
                    "Q9VTQ9",
                    "Q7KUT2",
                    "Q9W414",
                    "Q9VA54",
                    "O46080",
                    "Q9Y162",
                    "P48601",
                    "O18413",
                    "A1Z7K9",
                    "P29844",
                    "Q9VH79"
                ]},
                "list_name": "upload_1",
                "plus_minus": "+"
            },
            "number_in_reference": 474,
            "term": {
                "id": "GO:0009057",
                "label": "macromolecule catabolic process"
            }
        },
        {
            "input_list": {
                "number_in_list": 3,
                "fold_enrichment": 1.1736620156793933,
                "fdr": 1,
                "expected": 2.5561021485929247,
                "pValue": 0.7434888155061733,
                "mapped_id_list": {"mapped_id": [
                    "O46080",
                    "Q9VFF3",
                    "A1Z7K9"
                ]},
                "list_name": "upload_1",
                "plus_minus": "+"
            },
            "number_in_reference": 89,
            "term": {
                "id": "GO:0006401",
                "label": "RNA catabolic process"
            }
        },
        {
            "input_list": {
                "number_in_list": 52,
                "fold_enrichment": 1.1734084702018215,
                "fdr": 0.9491820183392466,
                "expected": 44.315343991897564,
                "pValue": 0.22455007802276644,
                "mapped_id_list": {"mapped_id": [
                    "Q9VIQ9",
                    "Q7KN62",
                    "Q9VNG6",
                    "Q7YU24",
                    "Q9VIE7",
                    "P32392",
                    "Q9W5X0",
                    "Q6NR46",
                    "P08645",
                    "P29844",
                    "Q9VGN7",
                    "P08646",
                    "O76901",
                    "P45890",
                    "O76742",
                    "Q9W414",
                    "O77277",
                    "Q9V3K3",
                    "Q9VND8",
                    "P40793",
                    "Q9VRD6",
                    "P40792",
                    "Q9VRH6",
                    "Q9Y162",
                    "P48555",
                    "P45888",
                    "P40797",
                    "Q8I0P1",
                    "Q9VV41",
                    "P49283",
                    "P61209",
                    "Q8IQ05",
                    "O18335",
                    "O18412",
                    "Q9VS62",
                    "Q24192",
                    "O18332",
                    "Q8IPK4",
                    "Q9VTQ9",
                    "Q7KLI1",
                    "Q7K012",
                    "Q9VKC2",
                    "Q9VAX8",
                    "Q9Y0Z0",
                    "P40946",
                    "P48148",
                    "Q9VHJ4",
                    "Q7PLE9",
                    "Q9VFW4",
                    "A1Z7K9",
                    "Q4QPP5",
                    "Q9VD29"
                ]},
                "list_name": "upload_1",
                "plus_minus": "+"
            },
            "number_in_reference": 1543,
            "term": {
                "id": "GO:0048522",
                "label": "positive regulation of cellular process"
            }
        },
        {
            "input_list": {
                "number_in_list": 10,
                "fold_enrichment": 1.1723447743598878,
                "fdr": 1,
                "expected": 8.529913911596614,
                "pValue": 0.5955030344524748,
                "mapped_id_list": {"mapped_id": [
                    "Q9VND8",
                    "P08646",
                    "Q7PLE9",
                    "Q9W3Q0",
                    "Q9VHJ4",
                    "Q9V3C2",
                    "Q7KN62",
                    "A1Z7S3",
                    "Q7KUT2",
                    "A1Z7K9"
                ]},
                "list_name": "upload_1",
                "plus_minus": "+"
            },
            "number_in_reference": 297,
            "term": {
                "id": "GO:0009894",
                "label": "regulation of catabolic process"
            }
        },
        {
            "input_list": {
                "number_in_list": 5,
                "fold_enrichment": 1.1684107314929082,
                "fdr": 1,
                "expected": 4.279317080228605,
                "pValue": 0.6208238777380068,
                "mapped_id_list": {"mapped_id": [
                    "Q9VND8",
                    "P40793",
                    "P08646",
                    "P40792",
                    "P08645"
                ]},
                "list_name": "upload_1",
                "plus_minus": "+"
            },
            "number_in_reference": 149,
            "term": {
                "id": "GO:0007167",
                "label": "enzyme-linked receptor protein signaling pathway"
            }
        },
        {
            "input_list": {
                "number_in_list": 5,
                "fold_enrichment": 1.1684107314929082,
                "fdr": 1,
                "expected": 4.279317080228605,
                "pValue": 0.6208238777380068,
                "mapped_id_list": {"mapped_id": [
                    "P40793",
                    "P40792",
                    "P48554",
                    "Q8SZ30",
                    "P83967"
                ]},
                "list_name": "upload_1",
                "plus_minus": "+"
            },
            "number_in_reference": 149,
            "term": {
                "id": "GO:0010927",
                "label": "cellular component assembly involved in morphogenesis"
            }
        },
        {
            "input_list": {
                "number_in_list": 6,
                "fold_enrichment": 1.1671052446420782,
                "fdr": 1,
                "expected": 5.1409245460464446,
                "pValue": 0.6490632824204078,
                "mapped_id_list": {"mapped_id": [
                    "Q24169",
                    "Q8I0P1",
                    "A0A0B4KFL3",
                    "Q9VFF3",
                    "Q9VQN8",
                    "Q9VHV5"
                ]},
                "list_name": "upload_1",
                "plus_minus": "+"
            },
            "number_in_reference": 179,
            "term": {
                "id": "GO:0007059",
                "label": "chromosome segregation"
            }
        },
        {
            "input_list": {
                "number_in_list": 18,
                "fold_enrichment": 1.1627746129365417,
                "fdr": 1,
                "expected": 15.480214135860523,
                "pValue": 0.5089988466571557,
                "mapped_id_list": {"mapped_id": [
                    "Q8I0P1",
                    "Q9VIQ9",
                    "P08646",
                    "Q9VHJ4",
                    "Q9VIE7",
                    "Q9VND8",
                    "P40793",
                    "Q9VRD6",
                    "P40792",
                    "Q9VFW4",
                    "Q9Y162",
                    "Q7JWS8",
                    "P48554",
                    "Q9W074",
                    "P48555",
                    "P48148",
                    "P08645",
                    "P29844"
                ]},
                "list_name": "upload_1",
                "plus_minus": "+"
            },
            "number_in_reference": 539,
            "term": {
                "id": "GO:0048584",
                "label": "positive regulation of response to stimulus"
            }
        },
        {
            "input_list": {
                "number_in_list": 1,
                "fold_enrichment": 1.1606213266162888,
                "fdr": 1,
                "expected": 0.8616074658178399,
                "pValue": 0.5832022786049946,
                "mapped_id_list": {"mapped_id": "Q7KN62"},
                "list_name": "upload_1",
                "plus_minus": "+"
            },
            "number_in_reference": 30,
            "term": {
                "id": "GO:0007277",
                "label": "pole cell development"
            }
        },
        {
            "input_list": {
                "number_in_list": 1,
                "fold_enrichment": 1.1606213266162888,
                "fdr": 1,
                "expected": 0.8616074658178399,
                "pValue": 0.5832022786049946,
                "mapped_id_list": {"mapped_id": "Q9VL22"},
                "list_name": "upload_1",
                "plus_minus": "+"
            },
            "number_in_reference": 30,
            "term": {
                "id": "GO:0017004",
                "label": "cytochrome complex assembly"
            }
        },
        {
            "input_list": {
                "number_in_list": 2,
                "fold_enrichment": 1.1606213266162888,
                "fdr": 1,
                "expected": 1.7232149316356797,
                "pValue": 0.6910282830619785,
                "mapped_id_list": {"mapped_id": [
                    "Q27297",
                    "Q8SZ30"
                ]},
                "list_name": "upload_1",
                "plus_minus": "+"
            },
            "number_in_reference": 60,
            "term": {
                "id": "GO:0065004",
                "label": "protein-DNA complex assembly"
            }
        },
        {
            "input_list": {
                "number_in_list": 1,
                "fold_enrichment": 1.1606213266162888,
                "fdr": 1,
                "expected": 0.8616074658178399,
                "pValue": 0.5832022786049946,
                "mapped_id_list": {"mapped_id": "A0A0B4KFL3"},
                "list_name": "upload_1",
                "plus_minus": "+"
            },
            "number_in_reference": 30,
            "term": {
                "id": "GO:0031122",
                "label": "cytoplasmic microtubule organization"
            }
        },
        {
            "input_list": {
                "number_in_list": 3,
                "fold_enrichment": 1.1606213266162888,
                "fdr": 1,
                "expected": 2.5848223974535194,
                "pValue": 0.7452041366464007,
                "mapped_id_list": {"mapped_id": [
                    "Q7KN62",
                    "Q7KLI1",
                    "P40797"
                ]},
                "list_name": "upload_1",
                "plus_minus": "+"
            },
            "number_in_reference": 90,
            "term": {
                "id": "GO:0043068",
                "label": "positive regulation of programmed cell death"
            }
        },
        {
            "input_list": {
                "number_in_list": 1,
                "fold_enrichment": 1.1606213266162888,
                "fdr": 1,
                "expected": 0.8616074658178399,
                "pValue": 0.5832022786049946,
                "mapped_id_list": {"mapped_id": "Q9V3I2"},
                "list_name": "upload_1",
                "plus_minus": "+"
            },
            "number_in_reference": 30,
            "term": {
                "id": "GO:0046661",
                "label": "male sex differentiation"
            }
        },
        {
            "input_list": {
                "number_in_list": 1,
                "fold_enrichment": 1.1606213266162888,
                "fdr": 1,
                "expected": 0.8616074658178399,
                "pValue": 0.5832022786049946,
                "mapped_id_list": {"mapped_id": "P54351"},
                "list_name": "upload_1",
                "plus_minus": "+"
            },
            "number_in_reference": 30,
            "term": {
                "id": "GO:0070633",
                "label": "transepithelial transport"
            }
        },
        {
            "input_list": {
                "number_in_list": 4,
                "fold_enrichment": 1.1606213266162888,
                "fdr": 1,
                "expected": 3.4464298632713595,
                "pValue": 0.7792751190675624,
                "mapped_id_list": {"mapped_id": [
                    "Q9NGC3",
                    "P40792",
                    "A1ZBJ6",
                    "P05031"
                ]},
                "list_name": "upload_1",
                "plus_minus": "+"
            },
            "number_in_reference": 120,
            "term": {
                "id": "GO:0007613",
                "label": "memory"
            }
        },
        {
            "input_list": {
                "number_in_list": 3,
                "fold_enrichment": 1.1606213266162888,
                "fdr": 1,
                "expected": 2.5848223974535194,
                "pValue": 0.7452041366464007,
                "mapped_id_list": {"mapped_id": [
                    "P08646",
                    "Q9VHJ4",
                    "A0A0B4KHT3"
                ]},
                "list_name": "upload_1",
                "plus_minus": "+"
            },
            "number_in_reference": 90,
            "term": {
                "id": "GO:0031669",
                "label": "cellular response to nutrient levels"
            }
        },
        {
            "input_list": {
                "number_in_list": 15,
                "fold_enrichment": 1.158047886867694,
                "fdr": 1,
                "expected": 12.952832236128192,
                "pValue": 0.5644025410966399,
                "mapped_id_list": {"mapped_id": [
                    "Q8I0P1",
                    "Q9VIQ9",
                    "P08646",
                    "O18332",
                    "Q9VHJ4",
                    "Q9VIE7",
                    "Q9VKC2",
                    "Q9VND8",
                    "P40793",
                    "P40792",
                    "Q9VFW4",
                    "Q9Y162",
                    "P48555",
                    "P08645",
                    "P29844"
                ]},
                "list_name": "upload_1",
                "plus_minus": "+"
            },
            "number_in_reference": 451,
            "term": {
                "id": "GO:0023056",
                "label": "positive regulation of signaling"
            }
        },
        {
            "input_list": {
                "number_in_list": 24,
                "fold_enrichment": 1.1558054704892504,
                "fdr": 1,
                "expected": 20.764739926209938,
                "pValue": 0.4240920001284788,
                "mapped_id_list": {"mapped_id": [
                    "P08646",
                    "P61209",
                    "O18335",
                    "O18334",
                    "P54351",
                    "Q9VRP4",
                    "Q7KLI1",
                    "Q9V3I2",
                    "Q9V3K3",
                    "Q9W1K4",
                    "P16378",
                    "P40793",
                    "Q8T8W3",
                    "Q0E961",
                    "P40792",
                    "Q9Y162",
                    "P40946",
                    "Q7JWS8",
                    "P48554",
                    "P48555",
                    "P48148",
                    "P08645",
                    "P40797",
                    "Q9VM50"
                ]},
                "list_name": "upload_1",
                "plus_minus": "+"
            },
            "number_in_reference": 723,
            "term": {
                "id": "GO:0009887",
                "label": "animal organ morphogenesis"
            }
        },
        {
            "input_list": {
                "number_in_list": 6,
                "fold_enrichment": 1.1542090540935468,
                "fdr": 1,
                "expected": 5.198365043767634,
                "pValue": 0.651774119628054,
                "mapped_id_list": {"mapped_id": [
                    "Q9NGC3",
                    "P40793",
                    "P40792",
                    "Q8IQ05",
                    "Q9VS62",
                    "P48148"
                ]},
                "list_name": "upload_1",
                "plus_minus": "+"
            },
            "number_in_reference": 181,
            "term": {
                "id": "GO:0050790",
                "label": "regulation of catalytic activity"
            }
        },
        {
            "input_list": {
                "number_in_list": 15,
                "fold_enrichment": 1.1529350926651876,
                "fdr": 1,
                "expected": 13.010272733849382,
                "pValue": 0.5653997637764001,
                "mapped_id_list": {"mapped_id": [
                    "Q8I0P1",
                    "Q9VIQ9",
                    "P08646",
                    "O18332",
                    "Q9VHJ4",
                    "Q9VIE7",
                    "Q9VKC2",
                    "Q9VND8",
                    "P40793",
                    "P40792",
                    "Q9VFW4",
                    "Q9Y162",
                    "P48555",
                    "P08645",
                    "P29844"
                ]},
                "list_name": "upload_1",
                "plus_minus": "+"
            },
            "number_in_reference": 453,
            "term": {
                "id": "GO:0010647",
                "label": "positive regulation of cell communication"
            }
        },
        {
            "input_list": {
                "number_in_list": 4,
                "fold_enrichment": 1.1510294148260716,
                "fdr": 1,
                "expected": 3.4751501121319537,
                "pValue": 0.7801712848523757,
                "mapped_id_list": {"mapped_id": [
                    "Q9VG07",
                    "Q24208",
                    "P11147",
                    "Q9V3K3"
                ]},
                "list_name": "upload_1",
                "plus_minus": "+"
            },
            "number_in_reference": 121,
            "term": {
                "id": "GO:0071826",
                "label": "protein-RNA complex organization"
            }
        },
        {
            "input_list": {
                "number_in_list": 374,
                "fold_enrichment": 1.1501652786287548,
                "fdr": 8.604373449339648E-11,
                "expected": 325.1706575996527,
                "pValue": 6.15427520668018E-13,
                "mapped_id_list": {"mapped_id": [
                    "O18475",
                    "Q9VV61",
                    "Q9VLS8",
                    "A1ZBE9",
                    "Q9VNG6",
                    "Q8INI8",
                    "A0A0B4KHK8",
                    "Q7YU24",
                    "Q9U9Q1",
                    "Q9W1K4",
                    "Q9W4A0",
                    "M9PEU1",
                    "P32392",
                    "Q9VWI0",
                    "A1Z6N4",
                    "Q9VAN0",
                    "P51905",
                    "A1Z6N2",
                    "P48601",
                    "Q0KHU4",
                    "Q9VM50",
                    "P48602",
                    "Q9VS10",
                    "O96532",
                    "O76901",
                    "Q8MRD1",
                    "Q9VQN8",
                    "Q9VRP4",
                    "Q9W414",
                    "P40793",
                    "A1Z707",
                    "Q9U915",
                    "Q0E961",
                    "P40792",
                    "Q9VZP5",
                    "Q9V3C2",
                    "Q9Y162",
                    "A1Z9E3",
                    "Q7JWS8",
                    "Q9V4E7",
                    "Q9VJ03",
                    "Q9VTD7",
                    "P40797",
                    "Q9VTD9",
                    "Q7KTJ8",
                    "P83967",
                    "P05303",
                    "Q9W3Q0",
                    "Q8IPK4",
                    "Q9W541",
                    "P91938",
                    "A0A0B4LGD3",
                    "Q9V3T9",
                    "A1ZBC7",
                    "Q8IQM9",
                    "A1ZAA5",
                    "Q7KLI1",
                    "Q7K012",
                    "Q9VR07",
                    "Q9VKC2",
                    "Q05825",
                    "Q9VC31",
                    "Q9VRA2",
                    "Q9NGC3",
                    "Q9W4C5",
                    "Q9VEX6",
                    "P48148",
                    "Q9VJR4",
                    "P25160",
                    "P91929",
                    "Q9W3R0",
                    "Q7KUZ9",
                    "Q9VKD3",
                    "A1ZA22",
                    "Q2PDY3",
                    "Q9VYP6",
                    "Q9VD65",
                    "P13060",
                    "Q9VE86",
                    "Q9VD64",
                    "P83740",
                    "P28668",
                    "P25157",
                    "Q9Y105",
                    "Q8IR48",
                    "O46100",
                    "Q9VQ85",
                    "Q7KMQ0",
                    "Q9VMQ5",
                    "Q9VPG2",
                    "Q0E931",
                    "Q7JXZ2",
                    "Q8SXC2",
                    "Q24169",
                    "Q9VNC7",
                    "Q9Y1A7",
                    "Q9VSM9",
                    "Q9VWE8",
                    "M9NFH8",
                    "Q9VVC9",
                    "B7Z122",
                    "P08645",
                    "Q9VH79",
                    "Q9VG58",
                    "P08646",
                    "O18680",
                    "Q9VNT5",
                    "O96692",
                    "Q9V405",
                    "Q24062",
                    "Q27331",
                    "M9NGY4",
                    "Q9VND8",
                    "Q9VPH6",
                    "Q9VSN9",
                    "A1ZB29",
                    "O16810",
                    "Q9VLQ1",
                    "Q8MQV5",
                    "Q9VWF7",
                    "Q8I0P1",
                    "P08736",
                    "M9PHH0",
                    "Q8T4G5",
                    "Q9VV41",
                    "P49283",
                    "Q8IQ05",
                    "O18335",
                    "Q9VEC3",
                    "Q9VL02",
                    "O18334",
                    "Q8IQQ7",
                    "Q9V411",
                    "O18333",
                    "Q24192",
                    "O18332",
                    "Q86BK8",
                    "Q9VTQ9",
                    "Q9VNE3",
                    "P53501",
                    "Q9VT04",
                    "Q9VW68",
                    "Q9VUC3",
                    "Q0E9A7",
                    "O15971",
                    "Q9W074",
                    "Q9VM33",
                    "Q7JWF1",
                    "E1JHQ6",
                    "Q9VUC7",
                    "P04388",
                    "Q9VLR8",
                    "Q9V7Y2",
                    "Q9VU31",
                    "Q9VFF3",
                    "Q9V3Q1",
                    "Q9VHJ4",
                    "Q9VV59",
                    "Q9VX97",
                    "Q9W1J0",
                    "O01346",
                    "P16378",
                    "Q9VFW4",
                    "O18339",
                    "O18338",
                    "Q9VE46",
                    "Q9VL22",
                    "Q8IMX7",
                    "A1Z7K9",
                    "Q9VWH7",
                    "Q8IN99",
                    "Q9VMU0",
                    "Q9VD29",
                    "Q8SZ30",
                    "P02572",
                    "Q9VG07",
                    "Q9VYD9",
                    "M9PI37",
                    "Q8MV48",
                    "Q7KN62",
                    "Q9VSI1",
                    "P18486",
                    "Q9VAV2",
                    "Q9V4L4",
                    "Q9VY42",
                    "Q9VIE7",
                    "Q9VRG8",
                    "Q9VB75",
                    "P35381",
                    "Q9VA54",
                    "Q9W0A7",
                    "Q8IR80",
                    "Q9VJ75",
                    "Q9VI57",
                    "Q9VNP7",
                    "Q9W2V3",
                    "Q9W374",
                    "Q9VIF1",
                    "Q9VPT5",
                    "Q9VUN3",
                    "O76742",
                    "A8E6R2",
                    "Q7KUT2",
                    "O77277",
                    "A0A0B4K701",
                    "Q8IQF3",
                    "Q7K3Q2",
                    "Q9V3K3",
                    "Q9VUN9",
                    "Q9VRH6",
                    "Q8IQV0",
                    "Q9VIW6",
                    "Q9VRY2",
                    "P48554",
                    "Q8IQV1",
                    "P48555",
                    "Q9VBI2",
                    "P82910",
                    "A1Z9M6",
                    "Q9VLM3",
                    "Q9VP47",
                    "Q9W389",
                    "A1ZBK9",
                    "Q9VP48",
                    "Q9VCK6",
                    "Q8MVS5",
                    "P61209",
                    "O18412",
                    "P54351",
                    "F3YDF1",
                    "Q9VW26",
                    "P11147",
                    "P91659",
                    "P11146",
                    "P54359",
                    "Q9VAX8",
                    "Q9W1E9",
                    "P40946",
                    "P40945",
                    "Q9W3Z3",
                    "P05031",
                    "Q9VHV5",
                    "H9XVM3",
                    "Q8SXU3",
                    "Q86BP6",
                    "Q9VQ79",
                    "P03896",
                    "A0A0B4KFL3",
                    "P53034",
                    "P10987",
                    "E1JGL8",
                    "Q9XZT6",
                    "O77135",
                    "O97125",
                    "Q9VWT5",
                    "P10981",
                    "Q9W2H0",
                    "Q8IA44",
                    "Q8IA43",
                    "Q9VYH2",
                    "Q8IA42",
                    "Q8IA41",
                    "Q9VTN9",
                    "Q9VBK1",
                    "Q9VH66",
                    "Q9VGU6",
                    "Q9VHW5",
                    "O18413",
                    "Q9VWD3",
                    "P00399",
                    "Q961Q9",
                    "P02574",
                    "Q9VWD6",
                    "Q9VIQ9",
                    "Q9VK47",
                    "O46067",
                    "Q960F7",
                    "Q9V3V6",
                    "Q9VZ23",
                    "A0A0B4K7V4",
                    "Q9VEZ2",
                    "Q7K3V6",
                    "Q9V3F2",
                    "Q9W5G7",
                    "P23625",
                    "Q8IPY0",
                    "Q24208",
                    "A1Z8V9",
                    "Q8IPY3",
                    "Q9VL76",
                    "Q9W5X0",
                    "Q7KY04",
                    "Q6NR46",
                    "P29845",
                    "P29844",
                    "P29843",
                    "Q9VGN7",
                    "Q9VFL5",
                    "Q9VS57",
                    "Q9W457",
                    "A1ZBJ6",
                    "Q9VSV2",
                    "O46079",
                    "P45891",
                    "Q9VU95",
                    "P45890",
                    "Q27297",
                    "A1Z746",
                    "Q9VTH0",
                    "A0A076NAB7",
                    "P35600",
                    "Q7K3U4",
                    "Q06849",
                    "P45889",
                    "Q9VRD6",
                    "O46080",
                    "Q9BIS2",
                    "M9MSL3",
                    "Q9VSW1",
                    "Q9VKW3",
                    "P45888",
                    "Q9VLY6",
                    "Q9W102",
                    "Q9VH09",
                    "Q0KHR7",
                    "Q9W4W8",
                    "Q9VYB7",
                    "Q9VS62",
                    "Q7K330",
                    "Q9VZ47",
                    "Q9W2S9",
                    "Q8IRK8",
                    "Q9BIR7",
                    "Q8IRK9",
                    "Q9VVM0",
                    "P18931",
                    "Q9Y0Z0",
                    "P18932",
                    "Q9VCX4",
                    "Q9VSG8",
                    "Q8T8W3",
                    "A1Z7R8",
                    "P02825",
                    "P25228",
                    "Q9VIT2",
                    "A1Z8D1",
                    "Q9VGP3",
                    "Q9V9U1",
                    "Q9VXA9",
                    "Q9VUL1",
                    "Q7JZB4",
                    "A1Z7S3",
                    "Q9VX15",
                    "Q9V9U2",
                    "Q9V3I2",
                    "P20228",
                    "Q9VTJ8",
                    "Q9VA43",
                    "Q8IQG9",
                    "Q9VQD7",
                    "Q7PLE9",
                    "Q9VHS0",
                    "Q05733",
                    "Q9VC87",
                    "Q9VZF6",
                    "Q9VK85",
                    "Q4QPP5",
                    "Q7JMZ0",
                    "A0A0B4KHT3",
                    "Q9VIU7",
                    "Q8SWV5",
                    "Q8SX76",
                    "Q8SWV6",
                    "Q8IR98"
                ]},
                "list_name": "upload_1",
                "plus_minus": "+"
            },
            "number_in_reference": 11322,
            "term": {
                "id": "GO:0008150",
                "label": "biological_process"
            }
        },
        {
            "input_list": {
                "number_in_list": 3,
                "fold_enrichment": 1.147867246104022,
                "fdr": 1,
                "expected": 2.613542646314114,
                "pValue": 0.7469717268261706,
                "mapped_id_list": {"mapped_id": [
                    "P40793",
                    "P40792",
                    "P48148"
                ]},
                "list_name": "upload_1",
                "plus_minus": "+"
            },
            "number_in_reference": 91,
            "term": {
                "id": "GO:0042325",
                "label": "regulation of phosphorylation"
            }
        },
        {
            "input_list": {
                "number_in_list": 3,
                "fold_enrichment": 1.147867246104022,
                "fdr": 1,
                "expected": 2.613542646314114,
                "pValue": 0.7469717268261706,
                "mapped_id_list": {"mapped_id": [
                    "Q9VND8",
                    "P08646",
                    "P48555"
                ]},
                "list_name": "upload_1",
                "plus_minus": "+"
            },
            "number_in_reference": 91,
            "term": {
                "id": "GO:0008284",
                "label": "positive regulation of cell population proliferation"
            }
        },
        {
            "input_list": {
                "number_in_list": 2,
                "fold_enrichment": 1.1415947474914316,
                "fdr": 1,
                "expected": 1.7519351804962744,
                "pValue": 0.6949169011846126,
                "mapped_id_list": {"mapped_id": [
                    "Q9VQ79",
                    "Q7KN62"
                ]},
                "list_name": "upload_1",
                "plus_minus": "+"
            },
            "number_in_reference": 61,
            "term": {
                "id": "GO:0010623",
                "label": "programmed cell death involved in cell development"
            }
        },
        {
            "input_list": {
                "number_in_list": 3,
                "fold_enrichment": 1.135390428211587,
                "fdr": 1,
                "expected": 2.6422628951747087,
                "pValue": 0.748788957450084,
                "mapped_id_list": {"mapped_id": [
                    "O96532",
                    "Q9VSM9",
                    "O16810"
                ]},
                "list_name": "upload_1",
                "plus_minus": "+"
            },
            "number_in_reference": 92,
            "term": {
                "id": "GO:1901990",
                "label": "regulation of mitotic cell cycle phase transition"
            }
        },
        {
            "input_list": {
                "number_in_list": 3,
                "fold_enrichment": 1.135390428211587,
                "fdr": 1,
                "expected": 2.6422628951747087,
                "pValue": 0.748788957450084,
                "mapped_id_list": {"mapped_id": [
                    "Q7KN62",
                    "P48148",
                    "Q9V3K3"
                ]},
                "list_name": "upload_1",
                "plus_minus": "+"
            },
            "number_in_reference": 92,
            "term": {
                "id": "GO:0060828",
                "label": "regulation of canonical Wnt signaling pathway"
            }
        },
        {
            "input_list": {
                "number_in_list": 6,
                "fold_enrichment": 1.135390428211587,
                "fdr": 1,
                "expected": 5.284525790349417,
                "pValue": 0.6561469801471599,
                "mapped_id_list": {"mapped_id": [
                    "P08646",
                    "O18334",
                    "Q27297",
                    "O77135",
                    "Q8SZ30",
                    "Q9W1K4"
                ]},
                "list_name": "upload_1",
                "plus_minus": "+"
            },
            "number_in_reference": 184,
            "term": {
                "id": "GO:0009952",
                "label": "anterior/posterior pattern specification"
            }
        },
        {
            "input_list": {
                "number_in_list": 3,
                "fold_enrichment": 1.135390428211587,
                "fdr": 1,
                "expected": 2.6422628951747087,
                "pValue": 0.748788957450084,
                "mapped_id_list": {"mapped_id": [
                    "P08646",
                    "Q9VHJ4",
                    "A0A0B4KHT3"
                ]},
                "list_name": "upload_1",
                "plus_minus": "+"
            },
            "number_in_reference": 92,
            "term": {
                "id": "GO:0031668",
                "label": "cellular response to extracellular stimulus"
            }
        },
        {
            "input_list": {
                "number_in_list": 24,
                "fold_enrichment": 1.1338498713212046,
                "fdr": 1,
                "expected": 21.166823410258267,
                "pValue": 0.49620492214511913,
                "mapped_id_list": {"mapped_id": [
                    "Q9VQ79",
                    "Q9VG07",
                    "A0A0B4KFL3",
                    "Q9VEC3",
                    "P10987",
                    "P54351",
                    "Q7KN62",
                    "P45890",
                    "Q27297",
                    "P11147",
                    "Q9VZ23",
                    "Q7KUT2",
                    "Q9V3K3",
                    "Q7K012",
                    "P10981",
                    "P40793",
                    "Q9VQD7",
                    "Q9VWI0",
                    "M9MSL3",
                    "Q24208",
                    "Q9Y162",
                    "Q9VK85",
                    "Q9VL22",
                    "Q8SZ30"
                ]},
                "list_name": "upload_1",
                "plus_minus": "+"
            },
            "number_in_reference": 737,
            "term": {
                "id": "GO:0043933",
                "label": "protein-containing complex organization"
            }
        },
        {
            "input_list": {
                "number_in_list": 5,
                "fold_enrichment": 1.130475318132749,
                "fdr": 1,
                "expected": 4.422918324531578,
                "pValue": 0.6315444392016097,
                "mapped_id_list": {"mapped_id": [
                    "Q8I0P1",
                    "P40793",
                    "P23625",
                    "P25228",
                    "P08645"
                ]},
                "list_name": "upload_1",
                "plus_minus": "+"
            },
            "number_in_reference": 154,
            "term": {
                "id": "GO:0050804",
                "label": "modulation of chemical synaptic transmission"
            }
        },
        {
            "input_list": {
                "number_in_list": 5,
                "fold_enrichment": 1.130475318132749,
                "fdr": 1,
                "expected": 4.422918324531578,
                "pValue": 0.6315444392016097,
                "mapped_id_list": {"mapped_id": [
                    "Q8I0P1",
                    "P40793",
                    "P23625",
                    "P25228",
                    "P08645"
                ]},
                "list_name": "upload_1",
                "plus_minus": "+"
            },
            "number_in_reference": 154,
            "term": {
                "id": "GO:0099177",
                "label": "regulation of trans-synaptic signaling"
            }
        },
        {
            "input_list": {
                "number_in_list": 24,
                "fold_enrichment": 1.1292531826536865,
                "fdr": 1,
                "expected": 21.25298415684005,
                "pValue": 0.4977036667727955,
                "mapped_id_list": {"mapped_id": [
                    "Q9VK47",
                    "A1Z746",
                    "Q9VUL1",
                    "Q9VQN8",
                    "Q27331",
                    "Q9XZT6",
                    "Q9VRP4",
                    "Q9VIE7",
                    "Q05825",
                    "Q9VRA2",
                    "Q8IQG9",
                    "P35381",
                    "A1Z707",
                    "Q9U915",
                    "A1ZB29",
                    "Q9VGU6",
                    "Q9VIT2",
                    "Q8IQV1",
                    "Q9VWH7",
                    "A0A0B4KHT3",
                    "Q9VBI2",
                    "P48602",
                    "Q9VI57",
                    "Q9VIU7"
                ]},
                "list_name": "upload_1",
                "plus_minus": "+"
            },
            "number_in_reference": 740,
            "term": {
                "id": "GO:0006796",
                "label": "phosphate-containing compound metabolic process"
            }
        },
        {
            "input_list": {
                "number_in_list": 1,
                "fold_enrichment": 1.1231819289835052,
                "fdr": 1,
                "expected": 0.8903277146784345,
                "pValue": 0.5951988489940703,
                "mapped_id_list": {"mapped_id": "Q9Y0Z0"},
                "list_name": "upload_1",
                "plus_minus": "+"
            },
            "number_in_reference": 31,
            "term": {
                "id": "GO:1901071",
                "label": "glucosamine-containing compound metabolic process"
            }
        },
        {
            "input_list": {
                "number_in_list": 2,
                "fold_enrichment": 1.1231819289835052,
                "fdr": 1,
                "expected": 1.780655429356869,
                "pValue": 0.6988381843309224,
                "mapped_id_list": {"mapped_id": [
                    "P40792",
                    "P83967"
                ]},
                "list_name": "upload_1",
                "plus_minus": "+"
            },
            "number_in_reference": 62,
            "term": {
                "id": "GO:0055001",
                "label": "muscle cell development"
            }
        },
        {
            "input_list": {
                "number_in_list": 8,
                "fold_enrichment": 1.1231819289835052,
                "fdr": 1,
                "expected": 7.122621717427476,
                "pValue": 0.699084728374131,
                "mapped_id_list": {"mapped_id": [
                    "Q9V3F2",
                    "Q9V3T9",
                    "Q9VIT2",
                    "O77277",
                    "Q6NR46",
                    "Q7YU24",
                    "Q9VIU7",
                    "O01346"
                ]},
                "list_name": "upload_1",
                "plus_minus": "+"
            },
            "number_in_reference": 248,
            "term": {
                "id": "GO:0008610",
                "label": "lipid biosynthetic process"
            }
        },
        {
            "input_list": {
                "number_in_list": 1,
                "fold_enrichment": 1.1231819289835052,
                "fdr": 1,
                "expected": 0.8903277146784345,
                "pValue": 0.5951988489940703,
                "mapped_id_list": {"mapped_id": "Q7KN62"},
                "list_name": "upload_1",
                "plus_minus": "+"
            },
            "number_in_reference": 31,
            "term": {
                "id": "GO:0046716",
                "label": "muscle cell cellular homeostasis"
            }
        },
        {
            "input_list": {
                "number_in_list": 1,
                "fold_enrichment": 1.1231819289835052,
                "fdr": 1,
                "expected": 0.8903277146784345,
                "pValue": 0.5951988489940703,
                "mapped_id_list": {"mapped_id": "A0A0B4KHT3"},
                "list_name": "upload_1",
                "plus_minus": "+"
            },
            "number_in_reference": 31,
            "term": {
                "id": "GO:1902115",
                "label": "regulation of organelle assembly"
            }
        },
        {
            "input_list": {
                "number_in_list": 2,
                "fold_enrichment": 1.1053536443964656,
                "fdr": 1,
                "expected": 1.8093756782174637,
                "pValue": 0.7027870454650548,
                "mapped_id_list": {"mapped_id": [
                    "O76742",
                    "Q9VHV5"
                ]},
                "list_name": "upload_1",
                "plus_minus": "+"
            },
            "number_in_reference": 63,
            "term": {
                "id": "GO:0007034",
                "label": "vacuolar transport"
            }
        },
        {
            "input_list": {
                "number_in_list": 2,
                "fold_enrichment": 1.1053536443964656,
                "fdr": 1,
                "expected": 1.8093756782174637,
                "pValue": 0.7027870454650548,
                "mapped_id_list": {"mapped_id": [
                    "M9NGY4",
                    "Q9VIE7"
                ]},
                "list_name": "upload_1",
                "plus_minus": "+"
            },
            "number_in_reference": 63,
            "term": {
                "id": "GO:0033044",
                "label": "regulation of chromosome organization"
            }
        },
        {
            "input_list": {
                "number_in_list": 3,
                "fold_enrichment": 1.0995359936364841,
                "fdr": 1,
                "expected": 2.7284236417564927,
                "pValue": 0.754513048176483,
                "mapped_id_list": {"mapped_id": [
                    "O18332",
                    "Q7YU24",
                    "Q9VKC2"
                ]},
                "list_name": "upload_1",
                "plus_minus": "+"
            },
            "number_in_reference": 95,
            "term": {
                "id": "GO:0010817",
                "label": "regulation of hormone levels"
            }
        },
        {
            "input_list": {
                "number_in_list": 3,
                "fold_enrichment": 1.0995359936364841,
                "fdr": 1,
                "expected": 2.7284236417564927,
                "pValue": 0.754513048176483,
                "mapped_id_list": {"mapped_id": [
                    "P08646",
                    "P48148",
                    "Q9V3K3"
                ]},
                "list_name": "upload_1",
                "plus_minus": "+"
            },
            "number_in_reference": 95,
            "term": {
                "id": "GO:0035218",
                "label": "leg disc development"
            }
        },
        {
            "input_list": {
                "number_in_list": 3,
                "fold_enrichment": 1.0995359936364841,
                "fdr": 1,
                "expected": 2.7284236417564927,
                "pValue": 0.754513048176483,
                "mapped_id_list": {"mapped_id": [
                    "Q8I0P1",
                    "P16378",
                    "P29844"
                ]},
                "list_name": "upload_1",
                "plus_minus": "+"
            },
            "number_in_reference": 95,
            "term": {
                "id": "GO:0048640",
                "label": "negative regulation of developmental growth"
            }
        },
        {
            "input_list": {
                "number_in_list": 6,
                "fold_enrichment": 1.0995359936364841,
                "fdr": 1,
                "expected": 5.456847283512985,
                "pValue": 0.8246810271528644,
                "mapped_id_list": {"mapped_id": [
                    "O46080",
                    "Q9VFF3",
                    "A1Z746",
                    "A1Z7K9",
                    "Q9VWH7",
                    "Q9VY42"
                ]},
                "list_name": "upload_1",
                "plus_minus": "+"
            },
            "number_in_reference": 190,
            "term": {
                "id": "GO:0019439",
                "label": "aromatic compound catabolic process"
            }
        },
        {
            "input_list": {
                "number_in_list": 104,
                "fold_enrichment": 1.0979801513168044,
                "fdr": 1,
                "expected": 94.7193807422412,
                "pValue": 0.2820621227327066,
                "mapped_id_list": {"mapped_id": [
                    "M9PI37",
                    "Q7KN62",
                    "Q9VLS8",
                    "P18486",
                    "Q7YU24",
                    "Q9VIE7",
                    "Q9W1K4",
                    "Q9VB75",
                    "P32392",
                    "A1Z6N4",
                    "A1Z6N2",
                    "Q9VM50",
                    "Q9VPT5",
                    "O76742",
                    "Q9VRP4",
                    "Q9W414",
                    "O77277",
                    "Q9V3K3",
                    "P40793",
                    "Q0E961",
                    "P40792",
                    "Q9Y162",
                    "Q7JWS8",
                    "P48554",
                    "P48555",
                    "P40797",
                    "A1Z9M6",
                    "Q8MVS5",
                    "P61209",
                    "O18412",
                    "P54351",
                    "P91938",
                    "A0A0B4LGD3",
                    "P11147",
                    "Q9V3T9",
                    "Q7KLI1",
                    "Q7K012",
                    "P54359",
                    "Q9VR07",
                    "Q9NGC3",
                    "P40946",
                    "P40945",
                    "P05031",
                    "Q9VHV5",
                    "P48148",
                    "Q86BP6",
                    "A0A0B4KFL3",
                    "P25160",
                    "P10987",
                    "O77135",
                    "O97125",
                    "Q9VD64",
                    "Q9VHW5",
                    "P25157",
                    "Q9VIQ9",
                    "Q9Y105",
                    "P23625",
                    "Q8IPY3",
                    "Q9W5X0",
                    "Q7KY04",
                    "P08645",
                    "P29844",
                    "P08646",
                    "O18680",
                    "Q9W457",
                    "A1ZBJ6",
                    "Q9VSV2",
                    "Q27297",
                    "O96692",
                    "Q24062",
                    "Q27331",
                    "Q9VTH0",
                    "P35600",
                    "Q9VND8",
                    "Q06849",
                    "Q9VSN9",
                    "Q9VLQ1",
                    "Q8I0P1",
                    "P08736",
                    "P49283",
                    "O18335",
                    "Q9VL02",
                    "O18334",
                    "Q24192",
                    "O18332",
                    "Q9VT04",
                    "Q9Y0Z0",
                    "Q8T8W3",
                    "O15971",
                    "Q9W074",
                    "Q9VUC7",
                    "Q9VLR8",
                    "Q9VUL1",
                    "Q7JZB4",
                    "Q9V3I2",
                    "O01346",
                    "P20228",
                    "P16378",
                    "Q9VFW4",
                    "O18339",
                    "Q4QPP5",
                    "Q9VD29",
                    "Q8SWV6",
                    "Q8SZ30"
                ]},
                "list_name": "upload_1",
                "plus_minus": "+"
            },
            "number_in_reference": 3298,
            "term": {
                "id": "GO:0032501",
                "label": "multicellular organismal process"
            }
        },
        {
            "input_list": {
                "number_in_list": 45,
                "fold_enrichment": 1.0933976210272085,
                "fdr": 1,
                "expected": 41.15611661723215,
                "pValue": 0.5041144616692226,
                "mapped_id_list": {"mapped_id": [
                    "P61209",
                    "O18335",
                    "Q9VL02",
                    "O18412",
                    "O18334",
                    "Q24192",
                    "O18332",
                    "Q7KN62",
                    "P11147",
                    "Q9VZ23",
                    "Q7KLI1",
                    "P54359",
                    "Q9W1K4",
                    "Q9VB75",
                    "Q8T8W3",
                    "A1Z7R8",
                    "A1Z6N4",
                    "P40946",
                    "O15971",
                    "Q9W074",
                    "Q7KY04",
                    "P48148",
                    "P08645",
                    "Q86BP6",
                    "Q9VUC7",
                    "P08646",
                    "P10987",
                    "Q9VPT5",
                    "Q27297",
                    "O76742",
                    "Q9VTH0",
                    "O77135",
                    "Q9VRP4",
                    "Q9W414",
                    "Q9V3I2",
                    "O01346",
                    "Q8IA44",
                    "P40793",
                    "P40792",
                    "Q9VFW4",
                    "P48554",
                    "P48555",
                    "Q8SX76",
                    "Q9VLY6",
                    "Q8SZ30"
                ]},
                "list_name": "upload_1",
                "plus_minus": "+"
            },
            "number_in_reference": 1433,
            "term": {
                "id": "GO:0000003",
                "label": "reproduction"
            }
        },
        {
            "input_list": {
                "number_in_list": 8,
                "fold_enrichment": 1.0923494838741543,
                "fdr": 1,
                "expected": 7.323663459451638,
                "pValue": 0.7053746111109302,
                "mapped_id_list": {"mapped_id": [
                    "Q9VIQ9",
                    "Q9VRD6",
                    "P08646",
                    "P61209",
                    "Q9VNP7",
                    "Q9W074",
                    "P48555",
                    "Q7KLI1"
                ]},
                "list_name": "upload_1",
                "plus_minus": "+"
            },
            "number_in_reference": 255,
            "term": {
                "id": "GO:0002682",
                "label": "regulation of immune system process"
            }
        },
        {
            "input_list": {
                "number_in_list": 2,
                "fold_enrichment": 1.0880824937027707,
                "fdr": 1,
                "expected": 1.8380959270780584,
                "pValue": 0.7067586618998064,
                "mapped_id_list": {"mapped_id": [
                    "Q8T4G5",
                    "Q9W4W8"
                ]},
                "list_name": "upload_1",
                "plus_minus": "+"
            },
            "number_in_reference": 64,
            "term": {
                "id": "GO:0016485",
                "label": "protein processing"
            }
        },
        {
            "input_list": {
                "number_in_list": 1,
                "fold_enrichment": 1.0880824937027707,
                "fdr": 1,
                "expected": 0.9190479635390292,
                "pValue": 0.606850970295977,
                "mapped_id_list": {"mapped_id": "A0A0B4KFL3"},
                "list_name": "upload_1",
                "plus_minus": "+"
            },
            "number_in_reference": 32,
            "term": {
                "id": "GO:0031109",
                "label": "microtubule polymerization or depolymerization"
            }
        },
        {
            "input_list": {
                "number_in_list": 4,
                "fold_enrichment": 1.0880824937027707,
                "fdr": 1,
                "expected": 3.6761918541561167,
                "pValue": 0.7875595708028122,
                "mapped_id_list": {"mapped_id": [
                    "Q24169",
                    "Q9VFW4",
                    "Q7KN62",
                    "Q9VZ23"
                ]},
                "list_name": "upload_1",
                "plus_minus": "+"
            },
            "number_in_reference": 128,
            "term": {
                "id": "GO:0007051",
                "label": "spindle organization"
            }
        },
        {
            "input_list": {
                "number_in_list": 1,
                "fold_enrichment": 1.0880824937027707,
                "fdr": 1,
                "expected": 0.9190479635390292,
                "pValue": 0.606850970295977,
                "mapped_id_list": {"mapped_id": "Q9VL22"},
                "list_name": "upload_1",
                "plus_minus": "+"
            },
            "number_in_reference": 32,
            "term": {
                "id": "GO:0007007",
                "label": "inner mitochondrial membrane organization"
            }
        },
        {
            "input_list": {
                "number_in_list": 1,
                "fold_enrichment": 1.0880824937027707,
                "fdr": 1,
                "expected": 0.9190479635390292,
                "pValue": 0.606850970295977,
                "mapped_id_list": {"mapped_id": "Q9VIU7"},
                "list_name": "upload_1",
                "plus_minus": "+"
            },
            "number_in_reference": 32,
            "term": {
                "id": "GO:0006506",
                "label": "GPI anchor biosynthetic process"
            }
        },
        {
            "input_list": {
                "number_in_list": 1,
                "fold_enrichment": 1.0880824937027707,
                "fdr": 1,
                "expected": 0.9190479635390292,
                "pValue": 0.606850970295977,
                "mapped_id_list": {"mapped_id": "P49283"},
                "list_name": "upload_1",
                "plus_minus": "+"
            },
            "number_in_reference": 32,
            "term": {
                "id": "GO:0010959",
                "label": "regulation of metal ion transport"
            }
        },
        {
            "input_list": {
                "number_in_list": 1,
                "fold_enrichment": 1.0880824937027707,
                "fdr": 1,
                "expected": 0.9190479635390292,
                "pValue": 0.606850970295977,
                "mapped_id_list": {"mapped_id": "Q9VTH0"},
                "list_name": "upload_1",
                "plus_minus": "+"
            },
            "number_in_reference": 32,
            "term": {
                "id": "GO:0018126",
                "label": "protein hydroxylation"
            }
        },
        {
            "input_list": {
                "number_in_list": 1,
                "fold_enrichment": 1.0880824937027707,
                "fdr": 1,
                "expected": 0.9190479635390292,
                "pValue": 0.606850970295977,
                "mapped_id_list": {"mapped_id": "Q9VIE7"},
                "list_name": "upload_1",
                "plus_minus": "+"
            },
            "number_in_reference": 32,
            "term": {
                "id": "GO:1902275",
                "label": "regulation of chromatin organization"
            }
        },
        {
            "input_list": {
                "number_in_list": 1,
                "fold_enrichment": 1.0880824937027707,
                "fdr": 1,
                "expected": 0.9190479635390292,
                "pValue": 0.606850970295977,
                "mapped_id_list": {"mapped_id": "P54351"},
                "list_name": "upload_1",
                "plus_minus": "+"
            },
            "number_in_reference": 32,
            "term": {
                "id": "GO:0042044",
                "label": "fluid transport"
            }
        },
        {
            "input_list": {
                "number_in_list": 1,
                "fold_enrichment": 1.0880824937027707,
                "fdr": 1,
                "expected": 0.9190479635390292,
                "pValue": 0.606850970295977,
                "mapped_id_list": {"mapped_id": "P05031"},
                "list_name": "upload_1",
                "plus_minus": "+"
            },
            "number_in_reference": 32,
            "term": {
                "id": "GO:0022404",
                "label": "molting cycle process"
            }
        },
        {
            "input_list": {
                "number_in_list": 6,
                "fold_enrichment": 1.0824447605747773,
                "fdr": 1,
                "expected": 5.543008030094769,
                "pValue": 0.8261424139057363,
                "mapped_id_list": {"mapped_id": [
                    "P20228",
                    "A8E6R2",
                    "Q9W3Z3",
                    "Q7JWF1",
                    "Q9VWH7",
                    "Q9VW68"
                ]},
                "list_name": "upload_1",
                "plus_minus": "+"
            },
            "number_in_reference": 193,
            "term": {
                "id": "GO:0032787",
                "label": "monocarboxylic acid metabolic process"
            }
        },
        {
            "input_list": {
                "number_in_list": 5,
                "fold_enrichment": 1.0813242173443685,
                "fdr": 1,
                "expected": 4.623960066555741,
                "pValue": 0.8100721136281911,
                "mapped_id_list": {"mapped_id": [
                    "P20228",
                    "Q9NGC3",
                    "P40792",
                    "A1ZBJ6",
                    "P05031"
                ]},
                "list_name": "upload_1",
                "plus_minus": "+"
            },
            "number_in_reference": 161,
            "term": {
                "id": "GO:0007611",
                "label": "learning or memory"
            }
        },
        {
            "input_list": {
                "number_in_list": 5,
                "fold_enrichment": 1.0746493764965637,
                "fdr": 1,
                "expected": 4.652680315416335,
                "pValue": 0.8108655782913637,
                "mapped_id_list": {"mapped_id": [
                    "P20228",
                    "Q9NGC3",
                    "P40792",
                    "A1ZBJ6",
                    "P05031"
                ]},
                "list_name": "upload_1",
                "plus_minus": "+"
            },
            "number_in_reference": 162,
            "term": {
                "id": "GO:0050890",
                "label": "cognition"
            }
        },
        {
            "input_list": {
                "number_in_list": 2,
                "fold_enrichment": 1.0713427630304204,
                "fdr": 1,
                "expected": 1.866816175938653,
                "pValue": 0.7107484645632817,
                "mapped_id_list": {"mapped_id": [
                    "P08646",
                    "P48148"
                ]},
                "list_name": "upload_1",
                "plus_minus": "+"
            },
            "number_in_reference": 65,
            "term": {
                "id": "GO:0072002",
                "label": "Malpighian tubule development"
            }
        },
        {
            "input_list": {
                "number_in_list": 2,
                "fold_enrichment": 1.0713427630304204,
                "fdr": 1,
                "expected": 1.866816175938653,
                "pValue": 0.7107484645632817,
                "mapped_id_list": {"mapped_id": [
                    "P08646",
                    "P48148"
                ]},
                "list_name": "upload_1",
                "plus_minus": "+"
            },
            "number_in_reference": 65,
            "term": {
                "id": "GO:0061326",
                "label": "renal tubule development"
            }
        },
        {
            "input_list": {
                "number_in_list": 3,
                "fold_enrichment": 1.0658767285251634,
                "fdr": 1,
                "expected": 2.8145843883382766,
                "pValue": 0.7605946903232618,
                "mapped_id_list": {"mapped_id": [
                    "Q9W457",
                    "A1Z6N2",
                    "P40946"
                ]},
                "list_name": "upload_1",
                "plus_minus": "+"
            },
            "number_in_reference": 98,
            "term": {
                "id": "GO:0097305",
                "label": "response to alcohol"
            }
        },
        {
            "input_list": {
                "number_in_list": 1,
                "fold_enrichment": 1.055110296923899,
                "fdr": 1,
                "expected": 0.9477682123996238,
                "pValue": 0.6181685081684882,
                "mapped_id_list": {"mapped_id": "Q7YU24"},
                "list_name": "upload_1",
                "plus_minus": "+"
            },
            "number_in_reference": 33,
            "term": {
                "id": "GO:0045455",
                "label": "ecdysteroid metabolic process"
            }
        },
        {
            "input_list": {
                "number_in_list": 1,
                "fold_enrichment": 1.055110296923899,
                "fdr": 1,
                "expected": 0.9477682123996238,
                "pValue": 0.6181685081684882,
                "mapped_id_list": {"mapped_id": "P08646"},
                "list_name": "upload_1",
                "plus_minus": "+"
            },
            "number_in_reference": 33,
            "term": {
                "id": "GO:2001233",
                "label": "regulation of apoptotic signaling pathway"
            }
        },
        {
            "input_list": {
                "number_in_list": 1,
                "fold_enrichment": 1.055110296923899,
                "fdr": 1,
                "expected": 0.9477682123996238,
                "pValue": 0.6181685081684882,
                "mapped_id_list": {"mapped_id": "Q9VND8"},
                "list_name": "upload_1",
                "plus_minus": "+"
            },
            "number_in_reference": 33,
            "term": {
                "id": "GO:0044772",
                "label": "mitotic cell cycle phase transition"
            }
        },
        {
            "input_list": {
                "number_in_list": 1,
                "fold_enrichment": 1.055110296923899,
                "fdr": 1,
                "expected": 0.9477682123996238,
                "pValue": 0.6181685081684882,
                "mapped_id_list": {"mapped_id": "Q9V3I2"},
                "list_name": "upload_1",
                "plus_minus": "+"
            },
            "number_in_reference": 33,
            "term": {
                "id": "GO:0048806",
                "label": "genitalia development"
            }
        },
        {
            "input_list": {
                "number_in_list": 1,
                "fold_enrichment": 1.055110296923899,
                "fdr": 1,
                "expected": 0.9477682123996238,
                "pValue": 0.6181685081684882,
                "mapped_id_list": {"mapped_id": "Q9VND8"},
                "list_name": "upload_1",
                "plus_minus": "+"
            },
            "number_in_reference": 33,
            "term": {
                "id": "GO:0008286",
                "label": "insulin receptor signaling pathway"
            }
        },
        {
            "input_list": {
                "number_in_list": 1,
                "fold_enrichment": 1.055110296923899,
                "fdr": 1,
                "expected": 0.9477682123996238,
                "pValue": 0.6181685081684882,
                "mapped_id_list": {"mapped_id": "P05031"},
                "list_name": "upload_1",
                "plus_minus": "+"
            },
            "number_in_reference": 33,
            "term": {
                "id": "GO:0000302",
                "label": "response to reactive oxygen species"
            }
        },
        {
            "input_list": {
                "number_in_list": 6,
                "fold_enrichment": 1.0498082351303115,
                "fdr": 1,
                "expected": 5.715329523258338,
                "pValue": 0.8296639861865386,
                "mapped_id_list": {"mapped_id": [
                    "Q9Y0Z0",
                    "O18680",
                    "Q9VSN9",
                    "Q9VLQ1",
                    "P18486",
                    "Q9VD29"
                ]},
                "list_name": "upload_1",
                "plus_minus": "+"
            },
            "number_in_reference": 199,
            "term": {
                "id": "GO:0040003",
                "label": "chitin-based cuticle development"
            }
        },
        {
            "input_list": {
                "number_in_list": 7,
                "fold_enrichment": 1.0460535561777708,
                "fdr": 1,
                "expected": 6.691817984518557,
                "pValue": 0.8422542680638163,
                "mapped_id_list": {"mapped_id": [
                    "Q9Y0Z0",
                    "O18680",
                    "Q9VSN9",
                    "P05031",
                    "Q9VLQ1",
                    "P18486",
                    "Q9VD29"
                ]},
                "list_name": "upload_1",
                "plus_minus": "+"
            },
            "number_in_reference": 233,
            "term": {
                "id": "GO:0042335",
                "label": "cuticle development"
            }
        },
        {
            "input_list": {
                "number_in_list": 3,
                "fold_enrichment": 1.04455919395466,
                "fdr": 1,
                "expected": 2.872024886059466,
                "pValue": 0.7648170586094971,
                "mapped_id_list": {"mapped_id": [
                    "Q9VNP7",
                    "P48555",
                    "Q7KLI1"
                ]},
                "list_name": "upload_1",
                "plus_minus": "+"
            },
            "number_in_reference": 100,
            "term": {
                "id": "GO:0002683",
                "label": "negative regulation of immune system process"
            }
        },
        {
            "input_list": {
                "number_in_list": 2,
                "fold_enrichment": 1.0393623820444378,
                "fdr": 1,
                "expected": 1.9242566736598423,
                "pValue": 0.7187655569400777,
                "mapped_id_list": {"mapped_id": [
                    "Q8I0P1",
                    "Q8SX76"
                ]},
                "list_name": "upload_1",
                "plus_minus": "+"
            },
            "number_in_reference": 67,
            "term": {
                "id": "GO:0010639",
                "label": "negative regulation of organelle organization"
            }
        },
        {
            "input_list": {
                "number_in_list": 4,
                "fold_enrichment": 1.0393623820444378,
                "fdr": 1,
                "expected": 3.8485133473196846,
                "pValue": 0.7952128264888484,
                "mapped_id_list": {"mapped_id": [
                    "Q9VIQ9",
                    "Q9VRD6",
                    "P08646",
                    "Q9W074"
                ]},
                "list_name": "upload_1",
                "plus_minus": "+"
            },
            "number_in_reference": 134,
            "term": {
                "id": "GO:0002684",
                "label": "positive regulation of immune system process"
            }
        },
        {
            "input_list": {
                "number_in_list": 26,
                "fold_enrichment": 1.0322515789745785,
                "fdr": 1,
                "expected": 25.187658250741517,
                "pValue": 0.8344331527798237,
                "mapped_id_list": {"mapped_id": [
                    "Q8I0P1",
                    "Q9VV41",
                    "Q8IQ05",
                    "Q9VS62",
                    "Q7KN62",
                    "Q9VTQ9",
                    "Q7K012",
                    "Q9VAX8",
                    "Q9Y0Z0",
                    "P40946",
                    "P48148",
                    "Q6NR46",
                    "Q9VGN7",
                    "P45890",
                    "Q7KUT2",
                    "Q9W414",
                    "Q9V3K3",
                    "Q9VND8",
                    "P40793",
                    "Q9VRD6",
                    "P40792",
                    "Q7PLE9",
                    "Q9VRH6",
                    "Q9V3C2",
                    "A1Z7K9",
                    "Q9VLY6"
                ]},
                "list_name": "upload_1",
                "plus_minus": "+"
            },
            "number_in_reference": 877,
            "term": {
                "id": "GO:0009893",
                "label": "positive regulation of metabolic process"
            }
        },
        {
            "input_list": {
                "number_in_list": 1,
                "fold_enrichment": 1.0240776411320196,
                "fdr": 1,
                "expected": 0.9764884612602185,
                "pValue": 0.999999999909293,
                "mapped_id_list": {"mapped_id": "Q8I0P1"},
                "list_name": "upload_1",
                "plus_minus": "+"
            },
            "number_in_reference": 34,
            "term": {
                "id": "GO:1902904",
                "label": "negative regulation of supramolecular fiber organization"
            }
        },
        {
            "input_list": {
                "number_in_list": 1,
                "fold_enrichment": 1.0240776411320196,
                "fdr": 1,
                "expected": 0.9764884612602185,
                "pValue": 0.999999999909293,
                "mapped_id_list": {"mapped_id": "Q9VWH7"},
                "list_name": "upload_1",
                "plus_minus": "+"
            },
            "number_in_reference": 34,
            "term": {
                "id": "GO:0009261",
                "label": "ribonucleotide catabolic process"
            }
        },
        {
            "input_list": {
                "number_in_list": 1,
                "fold_enrichment": 1.0240776411320196,
                "fdr": 1,
                "expected": 0.9764884612602185,
                "pValue": 0.999999999909293,
                "mapped_id_list": {"mapped_id": "Q9VIU7"},
                "list_name": "upload_1",
                "plus_minus": "+"
            },
            "number_in_reference": 34,
            "term": {
                "id": "GO:0006505",
                "label": "GPI anchor metabolic process"
            }
        },
        {
            "input_list": {
                "number_in_list": 1,
                "fold_enrichment": 1.0240776411320196,
                "fdr": 1,
                "expected": 0.9764884612602185,
                "pValue": 0.999999999909293,
                "mapped_id_list": {"mapped_id": "Q27297"},
                "list_name": "upload_1",
                "plus_minus": "+"
            },
            "number_in_reference": 34,
            "term": {
                "id": "GO:0044786",
                "label": "cell cycle DNA replication"
            }
        },
        {
            "input_list": {
                "number_in_list": 1,
                "fold_enrichment": 1.0240776411320196,
                "fdr": 1,
                "expected": 0.9764884612602185,
                "pValue": 0.999999999909293,
                "mapped_id_list": {"mapped_id": "Q9VWH7"},
                "list_name": "upload_1",
                "plus_minus": "+"
            },
            "number_in_reference": 34,
            "term": {
                "id": "GO:0009154",
                "label": "purine ribonucleotide catabolic process"
            }
        },
        {
            "input_list": {
                "number_in_list": 1,
                "fold_enrichment": 1.0240776411320196,
                "fdr": 1,
                "expected": 0.9764884612602185,
                "pValue": 0.999999999909293,
                "mapped_id_list": {"mapped_id": "Q8IQ05"},
                "list_name": "upload_1",
                "plus_minus": "+"
            },
            "number_in_reference": 34,
            "term": {
                "id": "GO:0006275",
                "label": "regulation of DNA replication"
            }
        },
        {
            "input_list": {
                "number_in_list": 1,
                "fold_enrichment": 1.0240776411320196,
                "fdr": 1,
                "expected": 0.9764884612602185,
                "pValue": 0.999999999909293,
                "mapped_id_list": {"mapped_id": "Q9VW68"},
                "list_name": "upload_1",
                "plus_minus": "+"
            },
            "number_in_reference": 34,
            "term": {
                "id": "GO:0006109",
                "label": "regulation of carbohydrate metabolic process"
            }
        },
        {
            "input_list": {
                "number_in_list": 3,
                "fold_enrichment": 1.0240776411320196,
                "fdr": 1,
                "expected": 2.9294653837806552,
                "pValue": 0.7691536181154298,
                "mapped_id_list": {"mapped_id": [
                    "P20228",
                    "Q9VB75",
                    "Q9V3T9"
                ]},
                "list_name": "upload_1",
                "plus_minus": "+"
            },
            "number_in_reference": 102,
            "term": {
                "id": "GO:0007635",
                "label": "chemosensory behavior"
            }
        },
        {
            "input_list": {
                "number_in_list": 21,
                "fold_enrichment": 1.0197927974452747,
                "fdr": 1,
                "expected": 20.592418433046372,
                "pValue": 0.9083984945075951,
                "mapped_id_list": {"mapped_id": [
                    "Q9VGN7",
                    "Q9VV41",
                    "Q8IQ05",
                    "Q9VS62",
                    "Q7KN62",
                    "Q9VTQ9",
                    "Q7KUT2",
                    "Q9W414",
                    "Q9V3K3",
                    "Q7K012",
                    "Q9VND8",
                    "Q9Y0Z0",
                    "P40793",
                    "Q9VRD6",
                    "P40792",
                    "Q9VRH6",
                    "Q9V3C2",
                    "P48148",
                    "A1Z7K9",
                    "Q6NR46",
                    "Q9VLY6"
                ]},
                "list_name": "upload_1",
                "plus_minus": "+"
            },
            "number_in_reference": 717,
            "term": {
                "id": "GO:0051173",
                "label": "positive regulation of nitrogen compound metabolic process"
            }
        },
        {
            "input_list": {
                "number_in_list": 7,
                "fold_enrichment": 1.0197927974452747,
                "fdr": 1,
                "expected": 6.864139477682124,
                "pValue": 0.8455322851259797,
                "mapped_id_list": {"mapped_id": [
                    "Q9VIQ9",
                    "Q9VB75",
                    "Q9VNP7",
                    "Q86BK8",
                    "P48554",
                    "Q9W074",
                    "P48555"
                ]},
                "list_name": "upload_1",
                "plus_minus": "+"
            },
            "number_in_reference": 239,
            "term": {
                "id": "GO:0009617",
                "label": "response to bacterium"
            }
        },
        {
            "input_list": {
                "number_in_list": 3,
                "fold_enrichment": 1.014135139761806,
                "fdr": 1,
                "expected": 2.95818563264125,
                "pValue": 0.7713596018921561,
                "mapped_id_list": {"mapped_id": [
                    "Q7KN62",
                    "P48148",
                    "Q9V3K3"
                ]},
                "list_name": "upload_1",
                "plus_minus": "+"
            },
            "number_in_reference": 103,
            "term": {
                "id": "GO:0030111",
                "label": "regulation of Wnt signaling pathway"
            }
        },
        {
            "input_list": {
                "number_in_list": 6,
                "fold_enrichment": 1.014135139761806,
                "fdr": 1,
                "expected": 5.9163712652825,
                "pValue": 0.8346683031434755,
                "mapped_id_list": {"mapped_id": [
                    "Q9VIQ9",
                    "Q9VRD6",
                    "P61209",
                    "Q9VNP7",
                    "Q9W074",
                    "P48555"
                ]},
                "list_name": "upload_1",
                "plus_minus": "+"
            },
            "number_in_reference": 206,
            "term": {
                "id": "GO:0002831",
                "label": "regulation of response to biotic stimulus"
            }
        },
        {
            "input_list": {
                "number_in_list": 23,
                "fold_enrichment": 1.0137072346395435,
                "fdr": 1,
                "expected": 22.688996599869782,
                "pValue": 0.9125894604293968,
                "mapped_id_list": {"mapped_id": [
                    "Q9VGN7",
                    "Q9VV41",
                    "Q8IQ05",
                    "Q9VS62",
                    "Q7KN62",
                    "P45890",
                    "Q9VTQ9",
                    "Q7KUT2",
                    "Q9W414",
                    "Q9V3K3",
                    "Q7K012",
                    "Q9VND8",
                    "Q9VAX8",
                    "Q9Y0Z0",
                    "P40793",
                    "Q9VRD6",
                    "P40792",
                    "Q9VRH6",
                    "Q9V3C2",
                    "P40946",
                    "P48148",
                    "A1Z7K9",
                    "Q9VLY6"
                ]},
                "list_name": "upload_1",
                "plus_minus": "+"
            },
            "number_in_reference": 790,
            "term": {
                "id": "GO:0010604",
                "label": "positive regulation of macromolecule metabolic process"
            }
        },
        {
            "input_list": {
                "number_in_list": 5,
                "fold_enrichment": 1.0121697615839729,
                "fdr": 1,
                "expected": 4.9398828040222815,
                "pValue": 0.8201294417177273,
                "mapped_id_list": {"mapped_id": [
                    "P20228",
                    "Q8I0P1",
                    "P23625",
                    "A1Z6N4",
                    "Q7YU24"
                ]},
                "list_name": "upload_1",
                "plus_minus": "+"
            },
            "number_in_reference": 172,
            "term": {
                "id": "GO:0007626",
                "label": "locomotory behavior"
            }
        },
        {
            "input_list": {
                "number_in_list": 2,
                "fold_enrichment": 1.0092359361880772,
                "fdr": 1,
                "expected": 1.9816971713810316,
                "pValue": 0.9999999999272983,
                "mapped_id_list": {"mapped_id": [
                    "P48148",
                    "Q9V3K3"
                ]},
                "list_name": "upload_1",
                "plus_minus": "+"
            },
            "number_in_reference": 69,
            "term": {
                "id": "GO:0007480",
                "label": "imaginal disc-derived leg morphogenesis"
            }
        },
        {
            "input_list": {
                "number_in_list": 17,
                "fold_enrichment": 1.0066613547182095,
                "fdr": 1,
                "expected": 16.887506330029662,
                "pValue": 0.8998966558547761,
                "mapped_id_list": {"mapped_id": [
                    "Q9VP47",
                    "Q9VU31",
                    "Q9VV41",
                    "Q9VIF1",
                    "O46079",
                    "Q9VFF3",
                    "E1JGL8",
                    "P11147",
                    "Q9VNE3",
                    "Q9VKD3",
                    "Q9VAX8",
                    "Q9VUC3",
                    "Q9VFW4",
                    "Q9VC87",
                    "Q9VVC9",
                    "A1Z7K9",
                    "Q9VWD6"
                ]},
                "list_name": "upload_1",
                "plus_minus": "+"
            },
            "number_in_reference": 588,
            "term": {
                "id": "GO:0006396",
                "label": "RNA processing"
            }
        },
        {
            "input_list": {
                "number_in_list": 10,
                "fold_enrichment": 1.0063190693204815,
                "fdr": 1,
                "expected": 9.937206105765753,
                "pValue": 0.8712992643999252,
                "mapped_id_list": {"mapped_id": [
                    "Q9VU31",
                    "P08646",
                    "O46080",
                    "Q9VIF1",
                    "Q9VFF3",
                    "P11147",
                    "Q9W074",
                    "A1Z7K9",
                    "Q9V3K3",
                    "P29844"
                ]},
                "list_name": "upload_1",
                "plus_minus": "+"
            },
            "number_in_reference": 346,
            "term": {
                "id": "GO:0010629",
                "label": "negative regulation of gene expression"
            }
        },
        {
            "input_list": {
                "number_in_list": 3,
                "fold_enrichment": 1.0043838403410192,
                "fdr": 1,
                "expected": 2.9869058815018446,
                "pValue": 0.9999999999361183,
                "mapped_id_list": {"mapped_id": [
                    "Q06849",
                    "P16378",
                    "P40793"
                ]},
                "list_name": "upload_1",
                "plus_minus": "+"
            },
            "number_in_reference": 104,
            "term": {
                "id": "GO:0008356",
                "label": "asymmetric cell division"
            }
        },
        {
            "input_list": {
                "number_in_list": 3,
                "fold_enrichment": 1.0043838403410192,
                "fdr": 1,
                "expected": 2.9869058815018446,
                "pValue": 0.9999999999361183,
                "mapped_id_list": {"mapped_id": [
                    "O18335",
                    "O96692",
                    "P08645"
                ]},
                "list_name": "upload_1",
                "plus_minus": "+"
            },
            "number_in_reference": 104,
            "term": {
                "id": "GO:0019827",
                "label": "stem cell population maintenance"
            }
        },
        {
            "input_list": {
                "number_in_list": 3,
                "fold_enrichment": 1.0043838403410192,
                "fdr": 1,
                "expected": 2.9869058815018446,
                "pValue": 0.9999999999361183,
                "mapped_id_list": {"mapped_id": [
                    "O18335",
                    "O96692",
                    "P08645"
                ]},
                "list_name": "upload_1",
                "plus_minus": "+"
            },
            "number_in_reference": 104,
            "term": {
                "id": "GO:0098727",
                "label": "maintenance of cell number"
            }
        },
        {
            "input_list": {
                "number_in_list": 6,
                "fold_enrichment": 1.0043838403410192,
                "fdr": 1,
                "expected": 5.973811763003689,
                "pValue": 0.9999999999487242,
                "mapped_id_list": {"mapped_id": [
                    "Q8I0P1",
                    "P16378",
                    "P08646",
                    "P23625",
                    "A0A0B4KHT3",
                    "P29844"
                ]},
                "list_name": "upload_1",
                "plus_minus": "+"
            },
            "number_in_reference": 208,
            "term": {
                "id": "GO:0051093",
                "label": "negative regulation of developmental process"
            }
        },
        {
            "input_list": {
                "number_in_list": 12,
                "fold_enrichment": 1.0019752459996738,
                "fdr": 1,
                "expected": 11.976343774867974,
                "pValue": 1.0000000000658928,
                "mapped_id_list": {"mapped_id": [
                    "Q9VND8",
                    "Q9VIQ9",
                    "P40793",
                    "P08646",
                    "P40792",
                    "Q9VFW4",
                    "Q9VHJ4",
                    "Q9Y162",
                    "P48555",
                    "P08645",
                    "P29844",
                    "Q9VIE7"
                ]},
                "list_name": "upload_1",
                "plus_minus": "+"
            },
            "number_in_reference": 417,
            "term": {
                "id": "GO:0009967",
                "label": "positive regulation of signal transduction"
            }
        },
        {
            "input_list": {
                "number_in_list": 1,
                "fold_enrichment": 0.994818279956819,
                "fdr": 1,
                "expected": 1.0052087101208131,
                "pValue": 0.9999999999291782,
                "mapped_id_list": {"mapped_id": "Q7JWF1"},
                "list_name": "upload_1",
                "plus_minus": "-"
            },
            "number_in_reference": 35,
            "term": {
                "id": "GO:0006635",
                "label": "fatty acid beta-oxidation"
            }
        },
        {
            "input_list": {
                "number_in_list": 1,
                "fold_enrichment": 0.994818279956819,
                "fdr": 1,
                "expected": 1.0052087101208131,
                "pValue": 0.9999999999291782,
                "mapped_id_list": {"mapped_id": "Q9W1K4"},
                "list_name": "upload_1",
                "plus_minus": "-"
            },
            "number_in_reference": 35,
            "term": {
                "id": "GO:0007097",
                "label": "nuclear migration"
            }
        },
        {
            "input_list": {
                "number_in_list": 2,
                "fold_enrichment": 0.994818279956819,
                "fdr": 1,
                "expected": 2.0104174202416263,
                "pValue": 0.9999999999244872,
                "mapped_id_list": {"mapped_id": [
                    "Q9VIF1",
                    "Q9VFF3"
                ]},
                "list_name": "upload_1",
                "plus_minus": "-"
            },
            "number_in_reference": 70,
            "term": {
                "id": "GO:0031123",
                "label": "RNA 3'-end processing"
            }
        },
        {
            "input_list": {
                "number_in_list": 2,
                "fold_enrichment": 0.994818279956819,
                "fdr": 1,
                "expected": 2.0104174202416263,
                "pValue": 0.9999999999244872,
                "mapped_id_list": {"mapped_id": [
                    "P23625",
                    "Q9V4E7"
                ]},
                "list_name": "upload_1",
                "plus_minus": "-"
            },
            "number_in_reference": 70,
            "term": {
                "id": "GO:0104004",
                "label": "cellular response to environmental stimulus"
            }
        },
        {
            "input_list": {
                "number_in_list": 2,
                "fold_enrichment": 0.994818279956819,
                "fdr": 1,
                "expected": 2.0104174202416263,
                "pValue": 0.9999999999244872,
                "mapped_id_list": {"mapped_id": [
                    "P23625",
                    "Q9V4E7"
                ]},
                "list_name": "upload_1",
                "plus_minus": "-"
            },
            "number_in_reference": 70,
            "term": {
                "id": "GO:0071214",
                "label": "cellular response to abiotic stimulus"
            }
        },
        {
            "input_list": {
                "number_in_list": 1,
                "fold_enrichment": 0.994818279956819,
                "fdr": 1,
                "expected": 1.0052087101208131,
                "pValue": 0.9999999999291782,
                "mapped_id_list": {"mapped_id": "Q9VM50"},
                "list_name": "upload_1",
                "plus_minus": "-"
            },
            "number_in_reference": 35,
            "term": {
                "id": "GO:0046529",
                "label": "imaginal disc fusion, thorax closure"
            }
        },
        {
            "input_list": {
                "number_in_list": 1,
                "fold_enrichment": 0.994818279956819,
                "fdr": 1,
                "expected": 1.0052087101208131,
                "pValue": 0.9999999999291782,
                "mapped_id_list": {"mapped_id": "Q9VM50"},
                "list_name": "upload_1",
                "plus_minus": "-"
            },
            "number_in_reference": 35,
            "term": {
                "id": "GO:0046528",
                "label": "imaginal disc fusion"
            }
        },
        {
            "input_list": {
                "number_in_list": 1,
                "fold_enrichment": 0.994818279956819,
                "fdr": 1,
                "expected": 1.0052087101208131,
                "pValue": 0.9999999999291782,
                "mapped_id_list": {"mapped_id": "Q8I0P1"},
                "list_name": "upload_1",
                "plus_minus": "-"
            },
            "number_in_reference": 35,
            "term": {
                "id": "GO:0051494",
                "label": "negative regulation of cytoskeleton organization"
            }
        },
        {
            "input_list": {
                "number_in_list": 1,
                "fold_enrichment": 0.994818279956819,
                "fdr": 1,
                "expected": 1.0052087101208131,
                "pValue": 0.9999999999291782,
                "mapped_id_list": {"mapped_id": "P23625"},
                "list_name": "upload_1",
                "plus_minus": "-"
            },
            "number_in_reference": 35,
            "term": {
                "id": "GO:0008277",
                "label": "regulation of G protein-coupled receptor signaling pathway"
            }
        },
        {
            "input_list": {
                "number_in_list": 1,
                "fold_enrichment": 0.994818279956819,
                "fdr": 1,
                "expected": 1.0052087101208131,
                "pValue": 0.9999999999291782,
                "mapped_id_list": {"mapped_id": "Q9Y0Z0"},
                "list_name": "upload_1",
                "plus_minus": "-"
            },
            "number_in_reference": 35,
            "term": {
                "id": "GO:0006040",
                "label": "amino sugar metabolic process"
            }
        },
        {
            "input_list": {
                "number_in_list": 1,
                "fold_enrichment": 0.994818279956819,
                "fdr": 1,
                "expected": 1.0052087101208131,
                "pValue": 0.9999999999291782,
                "mapped_id_list": {"mapped_id": "A1Z7K9"},
                "list_name": "upload_1",
                "plus_minus": "-"
            },
            "number_in_reference": 35,
            "term": {
                "id": "GO:0061157",
                "label": "mRNA destabilization"
            }
        },
        {
            "input_list": {
                "number_in_list": 2,
                "fold_enrichment": 0.994818279956819,
                "fdr": 1,
                "expected": 2.0104174202416263,
                "pValue": 0.9999999999244872,
                "mapped_id_list": {"mapped_id": [
                    "Q9VNP7",
                    "P48555"
                ]},
                "list_name": "upload_1",
                "plus_minus": "-"
            },
            "number_in_reference": 70,
            "term": {
                "id": "GO:0002832",
                "label": "negative regulation of response to biotic stimulus"
            }
        },
        {
            "input_list": {
                "number_in_list": 1,
                "fold_enrichment": 0.994818279956819,
                "fdr": 1,
                "expected": 1.0052087101208131,
                "pValue": 0.9999999999291782,
                "mapped_id_list": {"mapped_id": "O18335"},
                "list_name": "upload_1",
                "plus_minus": "-"
            },
            "number_in_reference": 35,
            "term": {
                "id": "GO:0060581",
                "label": "cell fate commitment involved in pattern specification"
            }
        },
        {
            "input_list": {
                "number_in_list": 1,
                "fold_enrichment": 0.994818279956819,
                "fdr": 1,
                "expected": 1.0052087101208131,
                "pValue": 0.9999999999291782,
                "mapped_id_list": {"mapped_id": "Q9VLQ1"},
                "list_name": "upload_1",
                "plus_minus": "-"
            },
            "number_in_reference": 35,
            "term": {
                "id": "GO:0007379",
                "label": "segment specification"
            }
        },
        {
            "input_list": {
                "number_in_list": 6,
                "fold_enrichment": 0.9901035013788246,
                "fdr": 1,
                "expected": 6.0599725095854735,
                "pValue": 0.9999999999301075,
                "mapped_id_list": {"mapped_id": [
                    "Q9VIQ9",
                    "Q9VRD6",
                    "P61209",
                    "Q9VNP7",
                    "Q9W074",
                    "P48555"
                ]},
                "list_name": "upload_1",
                "plus_minus": "-"
            },
            "number_in_reference": 211,
            "term": {
                "id": "GO:0031347",
                "label": "regulation of defense response"
            }
        },
        {
            "input_list": {
                "number_in_list": 28,
                "fold_enrichment": 0.9887646190240189,
                "fdr": 1,
                "expected": 28.318165376546336,
                "pValue": 1.000000000044257,
                "mapped_id_list": {"mapped_id": [
                    "Q8I0P1",
                    "Q9VIQ9",
                    "Q8MVS5",
                    "P61209",
                    "Q7KN62",
                    "Q7KLI1",
                    "Q9VIE7",
                    "Q9VR07",
                    "Q9Y0Z0",
                    "P23625",
                    "Q9W074",
                    "P48148",
                    "P08645",
                    "P29844",
                    "P08646",
                    "Q9VNP7",
                    "Q9VHJ4",
                    "Q27297",
                    "Q9V3K3",
                    "Q9VND8",
                    "P40793",
                    "Q9VRD6",
                    "P40792",
                    "Q9VFW4",
                    "Q9Y162",
                    "Q7JWS8",
                    "P48554",
                    "P48555"
                ]},
                "list_name": "upload_1",
                "plus_minus": "-"
            },
            "number_in_reference": 986,
            "term": {
                "id": "GO:0048583",
                "label": "regulation of response to stimulus"
            }
        },
        {
            "input_list": {
                "number_in_list": 3,
                "fold_enrichment": 0.9854332018440188,
                "fdr": 1,
                "expected": 3.044346379223034,
                "pValue": 0.9999999999380229,
                "mapped_id_list": {"mapped_id": [
                    "P08646",
                    "O18334",
                    "Q9W1K4"
                ]},
                "list_name": "upload_1",
                "plus_minus": "-"
            },
            "number_in_reference": 106,
            "term": {
                "id": "GO:0008595",
                "label": "anterior/posterior axis specification, embryo"
            }
        },
        {
            "input_list": {
                "number_in_list": 3,
                "fold_enrichment": 0.9854332018440188,
                "fdr": 1,
                "expected": 3.044346379223034,
                "pValue": 0.9999999999380229,
                "mapped_id_list": {"mapped_id": [
                    "P08646",
                    "O18334",
                    "Q9W1K4"
                ]},
                "list_name": "upload_1",
                "plus_minus": "-"
            },
            "number_in_reference": 106,
            "term": {
                "id": "GO:0007351",
                "label": "tripartite regional subdivision"
            }
        },
        {
            "input_list": {
                "number_in_list": 2,
                "fold_enrichment": 0.9808067548870046,
                "fdr": 1,
                "expected": 2.039137669102221,
                "pValue": 0.9999999999002077,
                "mapped_id_list": {"mapped_id": [
                    "Q9VND8",
                    "O15971"
                ]},
                "list_name": "upload_1",
                "plus_minus": "-"
            },
            "number_in_reference": 71,
            "term": {
                "id": "GO:0032870",
                "label": "cellular response to hormone stimulus"
            }
        },
        {
            "input_list": {
                "number_in_list": 2,
                "fold_enrichment": 0.9808067548870046,
                "fdr": 1,
                "expected": 2.039137669102221,
                "pValue": 0.9999999999002077,
                "mapped_id_list": {"mapped_id": [
                    "P20228",
                    "Q9V3T9"
                ]},
                "list_name": "upload_1",
                "plus_minus": "-"
            },
            "number_in_reference": 71,
            "term": {
                "id": "GO:0042048",
                "label": "olfactory behavior"
            }
        },
        {
            "input_list": {
                "number_in_list": 4,
                "fold_enrichment": 0.9808067548870046,
                "fdr": 1,
                "expected": 4.078275338204442,
                "pValue": 0.9999999998987092,
                "mapped_id_list": {"mapped_id": [
                    "Q8I0P1",
                    "Q9VIQ9",
                    "Q9VRD6",
                    "Q9W074"
                ]},
                "list_name": "upload_1",
                "plus_minus": "-"
            },
            "number_in_reference": 142,
            "term": {
                "id": "GO:0032103",
                "label": "positive regulation of response to external stimulus"
            }
        },
        {
            "input_list": {
                "number_in_list": 5,
                "fold_enrichment": 0.9725877038683984,
                "fdr": 1,
                "expected": 5.1409245460464446,
                "pValue": 0.9999999999485978,
                "mapped_id_list": {"mapped_id": [
                    "Q7PLE9",
                    "Q9V3C2",
                    "Q7KN62",
                    "Q7KUT2",
                    "A1Z7K9"
                ]},
                "list_name": "upload_1",
                "plus_minus": "-"
            },
            "number_in_reference": 179,
            "term": {
                "id": "GO:0009896",
                "label": "positive regulation of catabolic process"
            }
        },
        {
            "input_list": {
                "number_in_list": 24,
                "fold_enrichment": 0.9694284862688258,
                "fdr": 1,
                "expected": 24.7568545178326,
                "pValue": 1.000000000049387,
                "mapped_id_list": {"mapped_id": [
                    "Q9VP47",
                    "Q9VU31",
                    "Q9Y105",
                    "Q9VV41",
                    "Q9VFL5",
                    "Q9VIF1",
                    "O46079",
                    "Q9VFF3",
                    "E1JGL8",
                    "P45890",
                    "Q9VV59",
                    "P11147",
                    "Q9VNE3",
                    "A1ZBE9",
                    "Q9VKD3",
                    "Q9VAX8",
                    "O46080",
                    "Q9VUC3",
                    "Q9VFW4",
                    "Q9VC87",
                    "Q9VVC9",
                    "A1Z7K9",
                    "P28668",
                    "Q9VWD6"
                ]},
                "list_name": "upload_1",
                "plus_minus": "-"
            },
            "number_in_reference": 862,
            "term": {
                "id": "GO:0016070",
                "label": "RNA metabolic process"
            }
        },
        {
            "input_list": {
                "number_in_list": 2,
                "fold_enrichment": 0.9671844388469074,
                "fdr": 1,
                "expected": 2.0678579179628156,
                "pValue": 0.9999999998951025,
                "mapped_id_list": {"mapped_id": [
                    "Q9VNP7",
                    "P48555"
                ]},
                "list_name": "upload_1",
                "plus_minus": "-"
            },
            "number_in_reference": 72,
            "term": {
                "id": "GO:0031348",
                "label": "negative regulation of defense response"
            }
        },
        {
            "input_list": {
                "number_in_list": 1,
                "fold_enrichment": 0.9671844388469074,
                "fdr": 1,
                "expected": 1.0339289589814078,
                "pValue": 0.9999999999244752,
                "mapped_id_list": {"mapped_id": "P25228"},
                "list_name": "upload_1",
                "plus_minus": "-"
            },
            "number_in_reference": 36,
            "term": {
                "id": "GO:0048167",
                "label": "regulation of synaptic plasticity"
            }
        },
        {
            "input_list": {
                "number_in_list": 1,
                "fold_enrichment": 0.9671844388469074,
                "fdr": 1,
                "expected": 1.0339289589814078,
                "pValue": 0.9999999999244752,
                "mapped_id_list": {"mapped_id": "Q9VND8"},
                "list_name": "upload_1",
                "plus_minus": "-"
            },
            "number_in_reference": 36,
            "term": {
                "id": "GO:0044770",
                "label": "cell cycle phase transition"
            }
        },
        {
            "input_list": {
                "number_in_list": 1,
                "fold_enrichment": 0.9671844388469074,
                "fdr": 1,
                "expected": 1.0339289589814078,
                "pValue": 0.9999999999244752,
                "mapped_id_list": {"mapped_id": "P29844"},
                "list_name": "upload_1",
                "plus_minus": "-"
            },
            "number_in_reference": 36,
            "term": {
                "id": "GO:0035332",
                "label": "positive regulation of hippo signaling"
            }
        },
        {
            "input_list": {
                "number_in_list": 1,
                "fold_enrichment": 0.9671844388469074,
                "fdr": 1,
                "expected": 1.0339289589814078,
                "pValue": 0.9999999999244752,
                "mapped_id_list": {"mapped_id": "Q9VWH7"},
                "list_name": "upload_1",
                "plus_minus": "-"
            },
            "number_in_reference": 36,
            "term": {
                "id": "GO:0006195",
                "label": "purine nucleotide catabolic process"
            }
        },
        {
            "input_list": {
                "number_in_list": 1,
                "fold_enrichment": 0.9671844388469074,
                "fdr": 1,
                "expected": 1.0339289589814078,
                "pValue": 0.9999999999244752,
                "mapped_id_list": {"mapped_id": "P20228"},
                "list_name": "upload_1",
                "plus_minus": "-"
            },
            "number_in_reference": 36,
            "term": {
                "id": "GO:0008355",
                "label": "olfactory learning"
            }
        },
        {
            "input_list": {
                "number_in_list": 1,
                "fold_enrichment": 0.9671844388469074,
                "fdr": 1,
                "expected": 1.0339289589814078,
                "pValue": 0.9999999999244752,
                "mapped_id_list": {"mapped_id": "Q9VRD6"},
                "list_name": "upload_1",
                "plus_minus": "-"
            },
            "number_in_reference": 36,
            "term": {
                "id": "GO:0002807",
                "label": "positive regulation of antimicrobial peptide biosynthetic process"
            }
        },
        {
            "input_list": {
                "number_in_list": 2,
                "fold_enrichment": 0.9671844388469074,
                "fdr": 1,
                "expected": 2.0678579179628156,
                "pValue": 0.9999999998951025,
                "mapped_id_list": {"mapped_id": [
                    "P40792",
                    "P48148"
                ]},
                "list_name": "upload_1",
                "plus_minus": "-"
            },
            "number_in_reference": 72,
            "term": {
                "id": "GO:0048546",
                "label": "digestive tract morphogenesis"
            }
        },
        {
            "input_list": {
                "number_in_list": 1,
                "fold_enrichment": 0.9671844388469074,
                "fdr": 1,
                "expected": 1.0339289589814078,
                "pValue": 0.9999999999244752,
                "mapped_id_list": {"mapped_id": "A1Z7K9"},
                "list_name": "upload_1",
                "plus_minus": "-"
            },
            "number_in_reference": 36,
            "term": {
                "id": "GO:0050779",
                "label": "RNA destabilization"
            }
        },
        {
            "input_list": {
                "number_in_list": 1,
                "fold_enrichment": 0.9671844388469074,
                "fdr": 1,
                "expected": 1.0339289589814078,
                "pValue": 0.9999999999244752,
                "mapped_id_list": {"mapped_id": "P08646"},
                "list_name": "upload_1",
                "plus_minus": "-"
            },
            "number_in_reference": 36,
            "term": {
                "id": "GO:0007427",
                "label": "epithelial cell migration, open tracheal system"
            }
        },
        {
            "input_list": {
                "number_in_list": 1,
                "fold_enrichment": 0.9671844388469074,
                "fdr": 1,
                "expected": 1.0339289589814078,
                "pValue": 0.9999999999244752,
                "mapped_id_list": {"mapped_id": "O18335"},
                "list_name": "upload_1",
                "plus_minus": "-"
            },
            "number_in_reference": 36,
            "term": {
                "id": "GO:0010160",
                "label": "formation of animal organ boundary"
            }
        },
        {
            "input_list": {
                "number_in_list": 4,
                "fold_enrichment": 0.9605142013376182,
                "fdr": 1,
                "expected": 4.164436084786226,
                "pValue": 0.999999999948936,
                "mapped_id_list": {"mapped_id": [
                    "A1ZBK9",
                    "Q8T8W3",
                    "Q9VD64",
                    "P40797"
                ]},
                "list_name": "upload_1",
                "plus_minus": "-"
            },
            "number_in_reference": 145,
            "term": {
                "id": "GO:0060271",
                "label": "cilium assembly"
            }
        },
        {
            "input_list": {
                "number_in_list": 3,
                "fold_enrichment": 0.958311187114367,
                "fdr": 1,
                "expected": 3.130507125804818,
                "pValue": 0.9999999999575689,
                "mapped_id_list": {"mapped_id": [
                    "P08646",
                    "O18334",
                    "Q9W1K4"
                ]},
                "list_name": "upload_1",
                "plus_minus": "-"
            },
            "number_in_reference": 109,
            "term": {
                "id": "GO:0000578",
                "label": "embryonic axis specification"
            }
        },
        {
            "input_list": {
                "number_in_list": 4,
                "fold_enrichment": 0.953935336944895,
                "fdr": 1,
                "expected": 4.1931563336468205,
                "pValue": 0.9999999999228943,
                "mapped_id_list": {"mapped_id": [
                    "Q9VP47",
                    "Q9VUC3",
                    "Q9VFF3",
                    "Q9VVC9"
                ]},
                "list_name": "upload_1",
                "plus_minus": "-"
            },
            "number_in_reference": 146,
            "term": {
                "id": "GO:0006364",
                "label": "rRNA processing"
            }
        },
        {
            "input_list": {
                "number_in_list": 2,
                "fold_enrichment": 0.953935336944895,
                "fdr": 1,
                "expected": 2.0965781668234102,
                "pValue": 0.9999999998922676,
                "mapped_id_list": {"mapped_id": [
                    "P48148",
                    "Q9V3K3"
                ]},
                "list_name": "upload_1",
                "plus_minus": "-"
            },
            "number_in_reference": 73,
            "term": {
                "id": "GO:0007478",
                "label": "leg disc morphogenesis"
            }
        },
        {
            "input_list": {
                "number_in_list": 2,
                "fold_enrichment": 0.953935336944895,
                "fdr": 1,
                "expected": 2.0965781668234102,
                "pValue": 0.9999999998922676,
                "mapped_id_list": {"mapped_id": [
                    "O18334",
                    "Q9W1K4"
                ]},
                "list_name": "upload_1",
                "plus_minus": "-"
            },
            "number_in_reference": 73,
            "term": {
                "id": "GO:0007314",
                "label": "oocyte anterior/posterior axis specification"
            }
        },
        {
            "input_list": {
                "number_in_list": 6,
                "fold_enrichment": 0.949599267231509,
                "fdr": 1,
                "expected": 6.318454749330826,
                "pValue": 0.999999999958304,
                "mapped_id_list": {"mapped_id": [
                    "Q9NGC3",
                    "P40793",
                    "P40792",
                    "Q8IQ05",
                    "Q9VS62",
                    "P48148"
                ]},
                "list_name": "upload_1",
                "plus_minus": "-"
            },
            "number_in_reference": 220,
            "term": {
                "id": "GO:0065009",
                "label": "regulation of molecular function"
            }
        },
        {
            "input_list": {
                "number_in_list": 3,
                "fold_enrichment": 0.949599267231509,
                "fdr": 1,
                "expected": 3.159227374665413,
                "pValue": 0.9999999999348901,
                "mapped_id_list": {"mapped_id": [
                    "P08646",
                    "Q9VL02",
                    "O76742"
                ]},
                "list_name": "upload_1",
                "plus_minus": "-"
            },
            "number_in_reference": 110,
            "term": {
                "id": "GO:0007447",
                "label": "imaginal disc pattern formation"
            }
        },
        {
            "input_list": {
                "number_in_list": 2,
                "fold_enrichment": 0.941044318878072,
                "fdr": 1,
                "expected": 2.125298415684005,
                "pValue": 0.9999999999112493,
                "mapped_id_list": {"mapped_id": [
                    "P08646",
                    "P48148"
                ]},
                "list_name": "upload_1",
                "plus_minus": "-"
            },
            "number_in_reference": 74,
            "term": {
                "id": "GO:0072001",
                "label": "renal system development"
            }
        },
        {
            "input_list": {
                "number_in_list": 1,
                "fold_enrichment": 0.941044318878072,
                "fdr": 1,
                "expected": 1.0626492078420025,
                "pValue": 0.9999999999259953,
                "mapped_id_list": {"mapped_id": "Q9XZT6"},
                "list_name": "upload_1",
                "plus_minus": "-"
            },
            "number_in_reference": 37,
            "term": {
                "id": "GO:0009116",
                "label": "nucleoside metabolic process"
            }
        },
        {
            "input_list": {
                "number_in_list": 1,
                "fold_enrichment": 0.941044318878072,
                "fdr": 1,
                "expected": 1.0626492078420025,
                "pValue": 0.9999999999259953,
                "mapped_id_list": {"mapped_id": "Q9V9U1"},
                "list_name": "upload_1",
                "plus_minus": "-"
            },
            "number_in_reference": 37,
            "term": {
                "id": "GO:0008643",
                "label": "carbohydrate transport"
            }
        },
        {
            "input_list": {
                "number_in_list": 1,
                "fold_enrichment": 0.941044318878072,
                "fdr": 1,
                "expected": 1.0626492078420025,
                "pValue": 0.9999999999259953,
                "mapped_id_list": {"mapped_id": "P20228"},
                "list_name": "upload_1",
                "plus_minus": "-"
            },
            "number_in_reference": 37,
            "term": {
                "id": "GO:0008345",
                "label": "larval locomotory behavior"
            }
        },
        {
            "input_list": {
                "number_in_list": 2,
                "fold_enrichment": 0.941044318878072,
                "fdr": 1,
                "expected": 2.125298415684005,
                "pValue": 0.9999999999112493,
                "mapped_id_list": {"mapped_id": [
                    "P16378",
                    "P40792"
                ]},
                "list_name": "upload_1",
                "plus_minus": "-"
            },
            "number_in_reference": 74,
            "term": {
                "id": "GO:0007419",
                "label": "ventral cord development"
            }
        },
        {
            "input_list": {
                "number_in_list": 1,
                "fold_enrichment": 0.941044318878072,
                "fdr": 1,
                "expected": 1.0626492078420025,
                "pValue": 0.9999999999259953,
                "mapped_id_list": {"mapped_id": "P16378"},
                "list_name": "upload_1",
                "plus_minus": "-"
            },
            "number_in_reference": 37,
            "term": {
                "id": "GO:0003007",
                "label": "heart morphogenesis"
            }
        },
        {
            "input_list": {
                "number_in_list": 1,
                "fold_enrichment": 0.941044318878072,
                "fdr": 1,
                "expected": 1.0626492078420025,
                "pValue": 0.9999999999259953,
                "mapped_id_list": {"mapped_id": "Q9W1K4"},
                "list_name": "upload_1",
                "plus_minus": "-"
            },
            "number_in_reference": 37,
            "term": {
                "id": "GO:0007310",
                "label": "oocyte dorsal/ventral axis specification"
            }
        },
        {
            "input_list": {
                "number_in_list": 21,
                "fold_enrichment": 0.9338332513004624,
                "fdr": 1,
                "expected": 22.48795485784562,
                "pValue": 0.8259496083909011,
                "mapped_id_list": {"mapped_id": [
                    "Q9VGN7",
                    "Q9VV41",
                    "Q8IQ05",
                    "Q9VS62",
                    "P45890",
                    "Q9VTQ9",
                    "Q9W414",
                    "Q9V3K3",
                    "Q7K012",
                    "Q9VND8",
                    "Q9VAX8",
                    "Q9Y0Z0",
                    "P40793",
                    "Q9VRD6",
                    "P40792",
                    "Q7PLE9",
                    "Q9VRH6",
                    "P40946",
                    "P48148",
                    "A1Z7K9",
                    "Q6NR46"
                ]},
                "list_name": "upload_1",
                "plus_minus": "-"
            },
            "number_in_reference": 783,
            "term": {
                "id": "GO:0031325",
                "label": "positive regulation of cellular metabolic process"
            }
        },
        {
            "input_list": {
                "number_in_list": 3,
                "fold_enrichment": 0.9326421374595177,
                "fdr": 1,
                "expected": 3.2166678723866022,
                "pValue": 0.9999999999549098,
                "mapped_id_list": {"mapped_id": [
                    "Q8I0P1",
                    "P16378",
                    "P29844"
                ]},
                "list_name": "upload_1",
                "plus_minus": "-"
            },
            "number_in_reference": 112,
            "term": {
                "id": "GO:0045926",
                "label": "negative regulation of growth"
            }
        },
        {
            "input_list": {
                "number_in_list": 4,
                "fold_enrichment": 0.9284970612930311,
                "fdr": 1,
                "expected": 4.308037329089199,
                "pValue": 0.9999999999391319,
                "mapped_id_list": {"mapped_id": [
                    "Q9VIQ9",
                    "Q9VNP7",
                    "Q9W074",
                    "P48555"
                ]},
                "list_name": "upload_1",
                "plus_minus": "-"
            },
            "number_in_reference": 150,
            "term": {
                "id": "GO:0045088",
                "label": "regulation of innate immune response"
            }
        },
        {
            "input_list": {
                "number_in_list": 2,
                "fold_enrichment": 0.9284970612930311,
                "fdr": 1,
                "expected": 2.1540186645445996,
                "pValue": 0.9999999999090218,
                "mapped_id_list": {"mapped_id": [
                    "Q9VRD6",
                    "P61209"
                ]},
                "list_name": "upload_1",
                "plus_minus": "-"
            },
            "number_in_reference": 75,
            "term": {
                "id": "GO:0002784",
                "label": "regulation of antimicrobial peptide production"
            }
        },
        {
            "input_list": {
                "number_in_list": 2,
                "fold_enrichment": 0.9284970612930311,
                "fdr": 1,
                "expected": 2.1540186645445996,
                "pValue": 0.9999999999090218,
                "mapped_id_list": {"mapped_id": [
                    "P40792",
                    "P48554"
                ]},
                "list_name": "upload_1",
                "plus_minus": "-"
            },
            "number_in_reference": 75,
            "term": {
                "id": "GO:0007517",
                "label": "muscle organ development"
            }
        },
        {
            "input_list": {
                "number_in_list": 1,
                "fold_enrichment": 0.9162799946970701,
                "fdr": 1,
                "expected": 1.091369456702597,
                "pValue": 0.999999999939543,
                "mapped_id_list": {"mapped_id": "Q9VZ23"},
                "list_name": "upload_1",
                "plus_minus": "-"
            },
            "number_in_reference": 38,
            "term": {
                "id": "GO:0000212",
                "label": "meiotic spindle organization"
            }
        },
        {
            "input_list": {
                "number_in_list": 6,
                "fold_enrichment": 0.9162799946970701,
                "fdr": 1,
                "expected": 6.548216740215583,
                "pValue": 0.9999999999295802,
                "mapped_id_list": {"mapped_id": [
                    "Q9VEC3",
                    "P10987",
                    "P45890",
                    "Q9V3K3",
                    "Q7K012",
                    "P10981"
                ]},
                "list_name": "upload_1",
                "plus_minus": "-"
            },
            "number_in_reference": 228,
            "term": {
                "id": "GO:0006338",
                "label": "chromatin remodeling"
            }
        },
        {
            "input_list": {
                "number_in_list": 1,
                "fold_enrichment": 0.9162799946970701,
                "fdr": 1,
                "expected": 1.091369456702597,
                "pValue": 0.999999999939543,
                "mapped_id_list": {"mapped_id": "Q9VFF3"},
                "list_name": "upload_1",
                "plus_minus": "-"
            },
            "number_in_reference": 38,
            "term": {
                "id": "GO:0016073",
                "label": "snRNA metabolic process"
            }
        },
        {
            "input_list": {
                "number_in_list": 1,
                "fold_enrichment": 0.9162799946970701,
                "fdr": 1,
                "expected": 1.091369456702597,
                "pValue": 0.999999999939543,
                "mapped_id_list": {"mapped_id": "P29844"},
                "list_name": "upload_1",
                "plus_minus": "-"
            },
            "number_in_reference": 38,
            "term": {
                "id": "GO:0046620",
                "label": "regulation of organ growth"
            }
        },
        {
            "input_list": {
                "number_in_list": 2,
                "fold_enrichment": 0.9162799946970701,
                "fdr": 1,
                "expected": 2.182738913405194,
                "pValue": 0.999999999915991,
                "mapped_id_list": {"mapped_id": [
                    "O18334",
                    "Q9W1K4"
                ]},
                "list_name": "upload_1",
                "plus_minus": "-"
            },
            "number_in_reference": 76,
            "term": {
                "id": "GO:0008358",
                "label": "maternal determination of anterior/posterior axis, embryo"
            }
        },
        {
            "input_list": {
                "number_in_list": 1,
                "fold_enrichment": 0.9162799946970701,
                "fdr": 1,
                "expected": 1.091369456702597,
                "pValue": 0.999999999939543,
                "mapped_id_list": {"mapped_id": "O01346"},
                "list_name": "upload_1",
                "plus_minus": "-"
            },
            "number_in_reference": 38,
            "term": {
                "id": "GO:0045924",
                "label": "regulation of female receptivity"
            }
        },
        {
            "input_list": {
                "number_in_list": 1,
                "fold_enrichment": 0.9162799946970701,
                "fdr": 1,
                "expected": 1.091369456702597,
                "pValue": 0.999999999939543,
                "mapped_id_list": {"mapped_id": "P40793"},
                "list_name": "upload_1",
                "plus_minus": "-"
            },
            "number_in_reference": 38,
            "term": {
                "id": "GO:0051258",
                "label": "protein polymerization"
            }
        },
        {
            "input_list": {
                "number_in_list": 2,
                "fold_enrichment": 0.9162799946970701,
                "fdr": 1,
                "expected": 2.182738913405194,
                "pValue": 0.999999999915991,
                "mapped_id_list": {"mapped_id": [
                    "Q9VRD6",
                    "P61209"
                ]},
                "list_name": "upload_1",
                "plus_minus": "-"
            },
            "number_in_reference": 76,
            "term": {
                "id": "GO:0002700",
                "label": "regulation of production of molecular mediator of immune response"
            }
        },
        {
            "input_list": {
                "number_in_list": 16,
                "fold_enrichment": 0.9073261185273919,
                "fdr": 1,
                "expected": 17.634232800405123,
                "pValue": 0.8045921935557324,
                "mapped_id_list": {"mapped_id": [
                    "Q9VGN7",
                    "Q9VV41",
                    "Q8IQ05",
                    "Q9VS62",
                    "P45890",
                    "Q9VTQ9",
                    "Q9W414",
                    "Q9V3K3",
                    "Q7K012",
                    "Q9VND8",
                    "Q9VAX8",
                    "Q9Y0Z0",
                    "Q9VRD6",
                    "Q9VRH6",
                    "P40946",
                    "Q6NR46"
                ]},
                "list_name": "upload_1",
                "plus_minus": "-"
            },
            "number_in_reference": 614,
            "term": {
                "id": "GO:0031328",
                "label": "positive regulation of cellular biosynthetic process"
            }
        },
        {
            "input_list": {
                "number_in_list": 16,
                "fold_enrichment": 0.9043802545061991,
                "fdr": 1,
                "expected": 17.69167329812631,
                "pValue": 0.8047151842579394,
                "mapped_id_list": {"mapped_id": [
                    "Q9VGN7",
                    "Q9VV41",
                    "Q8IQ05",
                    "Q9VS62",
                    "P45890",
                    "Q9VTQ9",
                    "Q9W414",
                    "Q9V3K3",
                    "Q7K012",
                    "Q9VND8",
                    "Q9VAX8",
                    "Q9Y0Z0",
                    "Q9VRD6",
                    "Q9VRH6",
                    "P40946",
                    "Q6NR46"
                ]},
                "list_name": "upload_1",
                "plus_minus": "-"
            },
            "number_in_reference": 616,
            "term": {
                "id": "GO:0009891",
                "label": "positive regulation of biosynthetic process"
            }
        },
        {
            "input_list": {
                "number_in_list": 2,
                "fold_enrichment": 0.9043802545061991,
                "fdr": 1,
                "expected": 2.211459162265789,
                "pValue": 0.9999999999449967,
                "mapped_id_list": {"mapped_id": [
                    "Q9VRD6",
                    "P61209"
                ]},
                "list_name": "upload_1",
                "plus_minus": "-"
            },
            "number_in_reference": 77,
            "term": {
                "id": "GO:0002697",
                "label": "regulation of immune effector process"
            }
        },
        {
            "input_list": {
                "number_in_list": 5,
                "fold_enrichment": 0.8927856358586839,
                "fdr": 1,
                "expected": 5.600448527815958,
                "pValue": 0.9999999999435649,
                "mapped_id_list": {"mapped_id": [
                    "O96532",
                    "P53034",
                    "Q9VSM9",
                    "O16810",
                    "Q8SX76"
                ]},
                "list_name": "upload_1",
                "plus_minus": "-"
            },
            "number_in_reference": 195,
            "term": {
                "id": "GO:0010564",
                "label": "regulation of cell cycle process"
            }
        },
        {
            "input_list": {
                "number_in_list": 1,
                "fold_enrichment": 0.8927856358586838,
                "fdr": 1,
                "expected": 1.1200897055631918,
                "pValue": 0.999999999910604,
                "mapped_id_list": {"mapped_id": "Q9VUN9"},
                "list_name": "upload_1",
                "plus_minus": "-"
            },
            "number_in_reference": 39,
            "term": {
                "id": "GO:0016579",
                "label": "protein deubiquitination"
            }
        },
        {
            "input_list": {
                "number_in_list": 1,
                "fold_enrichment": 0.8927856358586838,
                "fdr": 1,
                "expected": 1.1200897055631918,
                "pValue": 0.999999999910604,
                "mapped_id_list": {"mapped_id": "P49283"},
                "list_name": "upload_1",
                "plus_minus": "-"
            },
            "number_in_reference": 39,
            "term": {
                "id": "GO:0043269",
                "label": "regulation of monoatomic ion transport"
            }
        },
        {
            "input_list": {
                "number_in_list": 1,
                "fold_enrichment": 0.8927856358586838,
                "fdr": 1,
                "expected": 1.1200897055631918,
                "pValue": 0.999999999910604,
                "mapped_id_list": {"mapped_id": "O18335"},
                "list_name": "upload_1",
                "plus_minus": "-"
            },
            "number_in_reference": 39,
            "term": {
                "id": "GO:0042078",
                "label": "germ-line stem cell division"
            }
        },
        {
            "input_list": {
                "number_in_list": 2,
                "fold_enrichment": 0.8927856358586838,
                "fdr": 1,
                "expected": 2.2401794111263835,
                "pValue": 0.9999999999261052,
                "mapped_id_list": {"mapped_id": [
                    "Q9VND8",
                    "O15971"
                ]},
                "list_name": "upload_1",
                "plus_minus": "-"
            },
            "number_in_reference": 78,
            "term": {
                "id": "GO:0009725",
                "label": "response to hormone"
            }
        },
        {
            "input_list": {
                "number_in_list": 1,
                "fold_enrichment": 0.8927856358586838,
                "fdr": 1,
                "expected": 1.1200897055631918,
                "pValue": 0.999999999910604,
                "mapped_id_list": {"mapped_id": "P08646"},
                "list_name": "upload_1",
                "plus_minus": "-"
            },
            "number_in_reference": 39,
            "term": {
                "id": "GO:0007455",
                "label": "eye-antennal disc morphogenesis"
            }
        },
        {
            "input_list": {
                "number_in_list": 1,
                "fold_enrichment": 0.8927856358586838,
                "fdr": 1,
                "expected": 1.1200897055631918,
                "pValue": 0.999999999910604,
                "mapped_id_list": {"mapped_id": "Q7JWF1"},
                "list_name": "upload_1",
```
