## Supplemental Datafiles 1-3 for "A Structural Proteome Screen Identifies Protein Mimicry in Host-Microbe Systems": wMel_GO_analysis_input_IDs.json (part 3 of 5)

```
                "plus_minus": "-"
            },
            "number_in_reference": 39,
            "term": {
                "id": "GO:0019395",
                "label": "fatty acid oxidation"
            }
        },
        {
            "input_list": {
                "number_in_list": 2,
                "fold_enrichment": 0.8814845518604726,
                "fdr": 1,
                "expected": 2.268899659986978,
                "pValue": 0.9999999999032293,
                "mapped_id_list": {"mapped_id": [
                    "Q9VL02",
                    "O76742"
                ]},
                "list_name": "upload_1",
                "plus_minus": "-"
            },
            "number_in_reference": 79,
            "term": {
                "id": "GO:0035222",
                "label": "wing disc pattern formation"
            }
        },
        {
            "input_list": {
                "number_in_list": 15,
                "fold_enrichment": 0.8777808352560168,
                "fdr": 1,
                "expected": 17.088548072053822,
                "pValue": 0.7065350737965086,
                "mapped_id_list": {"mapped_id": [
                    "Q9VGN7",
                    "Q9VV41",
                    "Q8IQ05",
                    "Q9VS62",
                    "P45890",
                    "Q9VTQ9",
                    "Q9W414",
                    "Q9V3K3",
                    "Q7K012",
                    "Q9VND8",
                    "Q9VAX8",
                    "Q9Y0Z0",
                    "Q9VRD6",
                    "Q9VRH6",
                    "P40946"
                ]},
                "list_name": "upload_1",
                "plus_minus": "-"
            },
            "number_in_reference": 595,
            "term": {
                "id": "GO:0010557",
                "label": "positive regulation of macromolecule biosynthetic process"
            }
        },
        {
            "input_list": {
                "number_in_list": 7,
                "fold_enrichment": 0.8704659949622167,
                "fdr": 1,
                "expected": 8.041669680966505,
                "pValue": 0.8569446211701446,
                "mapped_id_list": {"mapped_id": [
                    "O96532",
                    "P53034",
                    "Q9VSM9",
                    "O16810",
                    "Q9VZ23",
                    "P54359",
                    "Q8SX76"
                ]},
                "list_name": "upload_1",
                "plus_minus": "-"
            },
            "number_in_reference": 280,
            "term": {
                "id": "GO:0051726",
                "label": "regulation of cell cycle"
            }
        },
        {
            "input_list": {
                "number_in_list": 1,
                "fold_enrichment": 0.8704659949622167,
                "fdr": 1,
                "expected": 1.1488099544237864,
                "pValue": 0.9999999999494618,
                "mapped_id_list": {"mapped_id": "P08646"},
                "list_name": "upload_1",
                "plus_minus": "-"
            },
            "number_in_reference": 40,
            "term": {
                "id": "GO:0035206",
                "label": "regulation of hemocyte proliferation"
            }
        },
        {
            "input_list": {
                "number_in_list": 1,
                "fold_enrichment": 0.8704659949622167,
                "fdr": 1,
                "expected": 1.1488099544237864,
                "pValue": 0.9999999999494618,
                "mapped_id_list": {"mapped_id": "Q9VTH0"},
                "list_name": "upload_1",
                "plus_minus": "-"
            },
            "number_in_reference": 40,
            "term": {
                "id": "GO:0018205",
                "label": "peptidyl-lysine modification"
            }
        },
        {
            "input_list": {
                "number_in_list": 1,
                "fold_enrichment": 0.8704659949622167,
                "fdr": 1,
                "expected": 1.1488099544237864,
                "pValue": 0.9999999999494618,
                "mapped_id_list": {"mapped_id": "Q7JWF1"},
                "list_name": "upload_1",
                "plus_minus": "-"
            },
            "number_in_reference": 40,
            "term": {
                "id": "GO:0034440",
                "label": "lipid oxidation"
            }
        },
        {
            "input_list": {
                "number_in_list": 1,
                "fold_enrichment": 0.8704659949622167,
                "fdr": 1,
                "expected": 1.1488099544237864,
                "pValue": 0.9999999999494618,
                "mapped_id_list": {"mapped_id": "P61209"},
                "list_name": "upload_1",
                "plus_minus": "-"
            },
            "number_in_reference": 40,
            "term": {
                "id": "GO:0002786",
                "label": "regulation of antibacterial peptide production"
            }
        },
        {
            "input_list": {
                "number_in_list": 1,
                "fold_enrichment": 0.8704659949622167,
                "fdr": 1,
                "expected": 1.1488099544237864,
                "pValue": 0.9999999999494618,
                "mapped_id_list": {"mapped_id": "P40792"},
                "list_name": "upload_1",
                "plus_minus": "-"
            },
            "number_in_reference": 40,
            "term": {
                "id": "GO:1903688",
                "label": "positive regulation of border follicle cell migration"
            }
        },
        {
            "input_list": {
                "number_in_list": 6,
                "fold_enrichment": 0.8668541028669376,
                "fdr": 1,
                "expected": 6.921579975403314,
                "pValue": 0.9999999999421746,
                "mapped_id_list": {"mapped_id": [
                    "P08646",
                    "P23625",
                    "Q7KN62",
                    "A0A0B4KHT3",
                    "Q7KLI1",
                    "P40797"
                ]},
                "list_name": "upload_1",
                "plus_minus": "-"
            },
            "number_in_reference": 241,
            "term": {
                "id": "GO:0043067",
                "label": "regulation of programmed cell death"
            }
        },
        {
            "input_list": {
                "number_in_list": 5,
                "fold_enrichment": 0.8661353183703648,
                "fdr": 1,
                "expected": 5.772770020979527,
                "pValue": 0.9999999999504344,
                "mapped_id_list": {"mapped_id": [
                    "P08646",
                    "Q7KN62",
                    "A0A0B4KHT3",
                    "Q7KLI1",
                    "P40797"
                ]},
                "list_name": "upload_1",
                "plus_minus": "-"
            },
            "number_in_reference": 201,
            "term": {
                "id": "GO:0042981",
                "label": "regulation of apoptotic process"
            }
        },
        {
            "input_list": {
                "number_in_list": 2,
                "fold_enrichment": 0.859719501197251,
                "fdr": 1,
                "expected": 2.3263401577081675,
                "pValue": 0.9999999998739942,
                "mapped_id_list": {"mapped_id": [
                    "P08645",
                    "P29844"
                ]},
                "list_name": "upload_1",
                "plus_minus": "-"
            },
            "number_in_reference": 81,
            "term": {
                "id": "GO:0035330",
                "label": "regulation of hippo signaling"
            }
        },
        {
            "input_list": {
                "number_in_list": 2,
                "fold_enrichment": 0.859719501197251,
                "fdr": 1,
                "expected": 2.3263401577081675,
                "pValue": 0.9999999998739942,
                "mapped_id_list": {"mapped_id": [
                    "P23625",
                    "Q7YU24"
                ]},
                "list_name": "upload_1",
                "plus_minus": "-"
            },
            "number_in_reference": 81,
            "term": {
                "id": "GO:0008344",
                "label": "adult locomotory behavior"
            }
        },
        {
            "input_list": {
                "number_in_list": 2,
                "fold_enrichment": 0.859719501197251,
                "fdr": 1,
                "expected": 2.3263401577081675,
                "pValue": 0.9999999998739942,
                "mapped_id_list": {"mapped_id": [
                    "Q9VRD6",
                    "P61209"
                ]},
                "list_name": "upload_1",
                "plus_minus": "-"
            },
            "number_in_reference": 81,
            "term": {
                "id": "GO:0002759",
                "label": "regulation of antimicrobial humoral response"
            }
        },
        {
            "input_list": {
                "number_in_list": 2,
                "fold_enrichment": 0.859719501197251,
                "fdr": 1,
                "expected": 2.3263401577081675,
                "pValue": 0.9999999998739942,
                "mapped_id_list": {"mapped_id": [
                    "Q9VB75",
                    "O01346"
                ]},
                "list_name": "upload_1",
                "plus_minus": "-"
            },
            "number_in_reference": 81,
            "term": {
                "id": "GO:0008049",
                "label": "male courtship behavior"
            }
        },
        {
            "input_list": {
                "number_in_list": 4,
                "fold_enrichment": 0.8544451484291696,
                "fdr": 1,
                "expected": 4.68140056427693,
                "pValue": 0.9999999999377359,
                "mapped_id_list": {"mapped_id": [
                    "A1ZBK9",
                    "Q8T8W3",
                    "Q9VD64",
                    "P40797"
                ]},
                "list_name": "upload_1",
                "plus_minus": "-"
            },
            "number_in_reference": 163,
            "term": {
                "id": "GO:0044782",
                "label": "cilium organization"
            }
        },
        {
            "input_list": {
                "number_in_list": 4,
                "fold_enrichment": 0.8544451484291696,
                "fdr": 1,
                "expected": 4.68140056427693,
                "pValue": 0.9999999999377359,
                "mapped_id_list": {"mapped_id": [
                    "Q9VP47",
                    "Q9VUC3",
                    "Q9VFF3",
                    "Q9VVC9"
                ]},
                "list_name": "upload_1",
                "plus_minus": "-"
            },
            "number_in_reference": 163,
            "term": {
                "id": "GO:0016072",
                "label": "rRNA metabolic process"
            }
        },
        {
            "input_list": {
                "number_in_list": 3,
                "fold_enrichment": 0.8492351170363089,
                "fdr": 1,
                "expected": 3.532590609853143,
                "pValue": 0.9999999999348127,
                "mapped_id_list": {"mapped_id": [
                    "Q9VIQ9",
                    "Q9VRD6",
                    "Q9W074"
                ]},
                "list_name": "upload_1",
                "plus_minus": "-"
            },
            "number_in_reference": 123,
            "term": {
                "id": "GO:0050778",
                "label": "positive regulation of immune response"
            }
        },
        {
            "input_list": {
                "number_in_list": 8,
                "fold_enrichment": 0.8492351170363087,
                "fdr": 1,
                "expected": 9.42024162627505,
                "pValue": 0.8662059067884164,
                "mapped_id_list": {"mapped_id": [
                    "Q9VEC3",
                    "P10987",
                    "P45890",
                    "Q27297",
                    "Q9V3K3",
                    "Q7K012",
                    "P10981",
                    "Q8SZ30"
                ]},
                "list_name": "upload_1",
                "plus_minus": "-"
            },
            "number_in_reference": 328,
            "term": {
                "id": "GO:0071824",
                "label": "protein-DNA complex organization"
            }
        },
        {
            "input_list": {
                "number_in_list": 1,
                "fold_enrichment": 0.8492351170363087,
                "fdr": 1,
                "expected": 1.1775302032843813,
                "pValue": 0.9999999999335233,
                "mapped_id_list": {"mapped_id": "P23625"},
                "list_name": "upload_1",
                "plus_minus": "-"
            },
            "number_in_reference": 41,
            "term": {
                "id": "GO:0071482",
                "label": "cellular response to light stimulus"
            }
        },
        {
            "input_list": {
                "number_in_list": 1,
                "fold_enrichment": 0.8492351170363087,
                "fdr": 1,
                "expected": 1.1775302032843813,
                "pValue": 0.9999999999335233,
                "mapped_id_list": {"mapped_id": "P08646"},
                "list_name": "upload_1",
                "plus_minus": "-"
            },
            "number_in_reference": 41,
            "term": {
                "id": "GO:0071363",
                "label": "cellular response to growth factor stimulus"
            }
        },
        {
            "input_list": {
                "number_in_list": 1,
                "fold_enrichment": 0.8492351170363087,
                "fdr": 1,
                "expected": 1.1775302032843813,
                "pValue": 0.9999999999335233,
                "mapped_id_list": {"mapped_id": "P08646"},
                "list_name": "upload_1",
                "plus_minus": "-"
            },
            "number_in_reference": 41,
            "term": {
                "id": "GO:0070848",
                "label": "response to growth factor"
            }
        },
        {
            "input_list": {
                "number_in_list": 1,
                "fold_enrichment": 0.8492351170363087,
                "fdr": 1,
                "expected": 1.1775302032843813,
                "pValue": 0.9999999999335233,
                "mapped_id_list": {"mapped_id": "P40792"},
                "list_name": "upload_1",
                "plus_minus": "-"
            },
            "number_in_reference": 41,
            "term": {
                "id": "GO:0010634",
                "label": "positive regulation of epithelial cell migration"
            }
        },
        {
            "input_list": {
                "number_in_list": 1,
                "fold_enrichment": 0.8492351170363087,
                "fdr": 1,
                "expected": 1.1775302032843813,
                "pValue": 0.9999999999335233,
                "mapped_id_list": {"mapped_id": "Q9VWH7"},
                "list_name": "upload_1",
                "plus_minus": "-"
            },
            "number_in_reference": 41,
            "term": {
                "id": "GO:0006090",
                "label": "pyruvate metabolic process"
            }
        },
        {
            "input_list": {
                "number_in_list": 2,
                "fold_enrichment": 0.8492351170363087,
                "fdr": 1,
                "expected": 2.3550604065687626,
                "pValue": 0.9999999999122571,
                "mapped_id_list": {"mapped_id": [
                    "P16378",
                    "P49283"
                ]},
                "list_name": "upload_1",
                "plus_minus": "-"
            },
            "number_in_reference": 82,
            "term": {
                "id": "GO:0050909",
                "label": "sensory perception of taste"
            }
        },
        {
            "input_list": {
                "number_in_list": 2,
                "fold_enrichment": 0.8492351170363087,
                "fdr": 1,
                "expected": 2.3550604065687626,
                "pValue": 0.9999999999122571,
                "mapped_id_list": {"mapped_id": [
                    "Q9VNP7",
                    "P48555"
                ]},
                "list_name": "upload_1",
                "plus_minus": "-"
            },
            "number_in_reference": 82,
            "term": {
                "id": "GO:0032102",
                "label": "negative regulation of response to external stimulus"
            }
        },
        {
            "input_list": {
                "number_in_list": 1,
                "fold_enrichment": 0.8492351170363087,
                "fdr": 1,
                "expected": 1.1775302032843813,
                "pValue": 0.9999999999335233,
                "mapped_id_list": {"mapped_id": "P08645"},
                "list_name": "upload_1",
                "plus_minus": "-"
            },
            "number_in_reference": 41,
            "term": {
                "id": "GO:0051051",
                "label": "negative regulation of transport"
            }
        },
        {
            "input_list": {
                "number_in_list": 50,
                "fold_enrichment": 0.8434748013199774,
                "fdr": 0.8733023270248856,
                "expected": 59.278593648267375,
                "pValue": 0.1985849421102473,
                "mapped_id_list": {"mapped_id": [
                    "Q7KN62",
                    "Q9VIE7",
                    "Q9W1K4",
                    "Q6NR46",
                    "P29844",
                    "Q9VGN7",
                    "P08646",
                    "Q9VIF1",
                    "P45890",
                    "Q27297",
                    "Q7KUT2",
                    "Q9W414",
                    "O77277",
                    "M9NGY4",
                    "Q9V3K3",
                    "Q9VND8",
                    "P40793",
                    "Q9VRD6",
                    "O46080",
                    "P40792",
                    "Q9VRH6",
                    "Q9V3C2",
                    "Q9VLY6",
                    "Q8I0P1",
                    "Q9VV41",
                    "P61209",
                    "Q8IQ05",
                    "Q9VEC3",
                    "Q9VS62",
                    "Q9W3Q0",
                    "P11147",
                    "Q9VTQ9",
                    "Q9VNE3",
                    "Q7K012",
                    "Q9VW68",
                    "Q9VAX8",
                    "Q9Y0Z0",
                    "P40946",
                    "Q9W074",
                    "P48148",
                    "Q9VU31",
                    "Q9VFF3",
                    "Q9VHJ4",
                    "A1Z7S3",
                    "O77135",
                    "Q9W2H0",
                    "Q7PLE9",
                    "Q9VE86",
                    "Q9VHW5",
                    "A1Z7K9"
                ]},
                "list_name": "upload_1",
                "plus_minus": "-"
            },
            "number_in_reference": 2064,
            "term": {
                "id": "GO:0019222",
                "label": "regulation of metabolic process"
            }
        },
        {
            "input_list": {
                "number_in_list": 3,
                "fold_enrichment": 0.842386446737629,
                "fdr": 1,
                "expected": 3.561310858713738,
                "pValue": 0.9999999999356101,
                "mapped_id_list": {"mapped_id": [
                    "P08646",
                    "P23625",
                    "A0A0B4KHT3"
                ]},
                "list_name": "upload_1",
                "plus_minus": "-"
            },
            "number_in_reference": 124,
            "term": {
                "id": "GO:0043069",
                "label": "negative regulation of programmed cell death"
            }
        },
        {
            "input_list": {
                "number_in_list": 4,
                "fold_enrichment": 0.839003368638281,
                "fdr": 1,
                "expected": 4.7675613108587145,
                "pValue": 0.9999999999279517,
                "mapped_id_list": {"mapped_id": [
                    "Q9VB75",
                    "A1Z6N4",
                    "P48554",
                    "O01346"
                ]},
                "list_name": "upload_1",
                "plus_minus": "-"
            },
            "number_in_reference": 166,
            "term": {
                "id": "GO:0019098",
                "label": "reproductive behavior"
            }
        },
        {
            "input_list": {
                "number_in_list": 2,
                "fold_enrichment": 0.839003368638281,
                "fdr": 1,
                "expected": 2.3837806554293572,
                "pValue": 0.9999999998816471,
                "mapped_id_list": {"mapped_id": [
                    "Q9VIQ9",
                    "Q9W074"
                ]},
                "list_name": "upload_1",
                "plus_minus": "-"
            },
            "number_in_reference": 83,
            "term": {
                "id": "GO:0045089",
                "label": "positive regulation of innate immune response"
            }
        },
        {
            "input_list": {
                "number_in_list": 2,
                "fold_enrichment": 0.839003368638281,
                "fdr": 1,
                "expected": 2.3837806554293572,
                "pValue": 0.9999999998816471,
                "mapped_id_list": {"mapped_id": [
                    "P40793",
                    "P40792"
                ]},
                "list_name": "upload_1",
                "plus_minus": "-"
            },
            "number_in_reference": 83,
            "term": {
                "id": "GO:0050954",
                "label": "sensory perception of mechanical stimulus"
            }
        },
        {
            "input_list": {
                "number_in_list": 4,
                "fold_enrichment": 0.839003368638281,
                "fdr": 1,
                "expected": 4.7675613108587145,
                "pValue": 0.9999999999279517,
                "mapped_id_list": {"mapped_id": [
                    "O96532",
                    "Q9VSM9",
                    "O16810",
                    "Q9VZ23"
                ]},
                "list_name": "upload_1",
                "plus_minus": "-"
            },
            "number_in_reference": 166,
            "term": {
                "id": "GO:0007346",
                "label": "regulation of mitotic cell cycle"
            }
        },
        {
            "input_list": {
                "number_in_list": 3,
                "fold_enrichment": 0.8290152332973492,
                "fdr": 1,
                "expected": 3.6187513564349274,
                "pValue": 0.9999999999173308,
                "mapped_id_list": {"mapped_id": [
                    "Q9VIQ9",
                    "Q9VRD6",
                    "Q9W074"
                ]},
                "list_name": "upload_1",
                "plus_minus": "-"
            },
            "number_in_reference": 126,
            "term": {
                "id": "GO:0002833",
                "label": "positive regulation of response to biotic stimulus"
            }
        },
        {
            "input_list": {
                "number_in_list": 1,
                "fold_enrichment": 0.829015233297349,
                "fdr": 1,
                "expected": 1.206250452144976,
                "pValue": 0.9999999999220736,
                "mapped_id_list": {"mapped_id": "P40797"},
                "list_name": "upload_1",
                "plus_minus": "-"
            },
            "number_in_reference": 42,
            "term": {
                "id": "GO:0045570",
                "label": "regulation of imaginal disc growth"
            }
        },
        {
            "input_list": {
                "number_in_list": 1,
                "fold_enrichment": 0.829015233297349,
                "fdr": 1,
                "expected": 1.206250452144976,
                "pValue": 0.9999999999220736,
                "mapped_id_list": {"mapped_id": "Q9VWH7"},
                "list_name": "upload_1",
                "plus_minus": "-"
            },
            "number_in_reference": 42,
            "term": {
                "id": "GO:0009166",
                "label": "nucleotide catabolic process"
            }
        },
        {
            "input_list": {
                "number_in_list": 1,
                "fold_enrichment": 0.829015233297349,
                "fdr": 1,
                "expected": 1.206250452144976,
                "pValue": 0.9999999999220736,
                "mapped_id_list": {"mapped_id": "Q9W1K4"},
                "list_name": "upload_1",
                "plus_minus": "-"
            },
            "number_in_reference": 42,
            "term": {
                "id": "GO:0051647",
                "label": "nucleus localization"
            }
        },
        {
            "input_list": {
                "number_in_list": 4,
                "fold_enrichment": 0.829015233297349,
                "fdr": 1,
                "expected": 4.825001808579904,
                "pValue": 0.9999999999343978,
                "mapped_id_list": {"mapped_id": [
                    "O46080",
                    "Q9VFF3",
                    "A1Z7K9",
                    "Q9VWH7"
                ]},
                "list_name": "upload_1",
                "plus_minus": "-"
            },
            "number_in_reference": 168,
            "term": {
                "id": "GO:0034655",
                "label": "nucleobase-containing compound catabolic process"
            }
        },
        {
            "input_list": {
                "number_in_list": 1,
                "fold_enrichment": 0.829015233297349,
                "fdr": 1,
                "expected": 1.206250452144976,
                "pValue": 0.9999999999220736,
                "mapped_id_list": {"mapped_id": "Q8I0P1"},
                "list_name": "upload_1",
                "plus_minus": "-"
            },
            "number_in_reference": 42,
            "term": {
                "id": "GO:0051495",
                "label": "positive regulation of cytoskeleton organization"
            }
        },
        {
            "input_list": {
                "number_in_list": 1,
                "fold_enrichment": 0.829015233297349,
                "fdr": 1,
                "expected": 1.206250452144976,
                "pValue": 0.9999999999220736,
                "mapped_id_list": {"mapped_id": "A1Z7K9"},
                "list_name": "upload_1",
                "plus_minus": "-"
            },
            "number_in_reference": 42,
            "term": {
                "id": "GO:0061014",
                "label": "positive regulation of mRNA catabolic process"
            }
        },
        {
            "input_list": {
                "number_in_list": 1,
                "fold_enrichment": 0.829015233297349,
                "fdr": 1,
                "expected": 1.206250452144976,
                "pValue": 0.9999999999220736,
                "mapped_id_list": {"mapped_id": "P40792"},
                "list_name": "upload_1",
                "plus_minus": "-"
            },
            "number_in_reference": 42,
            "term": {
                "id": "GO:1903684",
                "label": "regulation of border follicle cell migration"
            }
        },
        {
            "input_list": {
                "number_in_list": 3,
                "fold_enrichment": 0.8224875542950079,
                "fdr": 1,
                "expected": 3.6474716052955216,
                "pValue": 0.9999999999557673,
                "mapped_id_list": {"mapped_id": [
                    "Q9VND8",
                    "P48555",
                    "P08645"
                ]},
                "list_name": "upload_1",
                "plus_minus": "-"
            },
            "number_in_reference": 127,
            "term": {
                "id": "GO:1902532",
                "label": "negative regulation of intracellular signal transduction"
            }
        },
        {
            "input_list": {
                "number_in_list": 3,
                "fold_enrichment": 0.8224875542950079,
                "fdr": 1,
                "expected": 3.6474716052955216,
                "pValue": 0.9999999999557673,
                "mapped_id_list": {"mapped_id": [
                    "Q9VQD7",
                    "P05031",
                    "Q7JMZ0"
                ]},
                "list_name": "upload_1",
                "plus_minus": "-"
            },
            "number_in_reference": 127,
            "term": {
                "id": "GO:0006979",
                "label": "response to oxidative stress"
            }
        },
        {
            "input_list": {
                "number_in_list": 34,
                "fold_enrichment": 0.8215362617270053,
                "fdr": 0.9975806489560985,
                "expected": 41.385878608116904,
                "pValue": 0.2432696670261363,
                "mapped_id_list": {"mapped_id": [
                    "Q8I0P1",
                    "Q9W3Q0",
                    "O18332",
                    "Q7KN62",
                    "P11147",
                    "Q7KLI1",
                    "P23625",
                    "Q9VSM9",
                    "Q9W074",
                    "P48148",
                    "P08645",
                    "P29844",
                    "Q9VU31",
                    "P08646",
                    "O96532",
                    "Q9VNP7",
                    "A0A0B4KFL3",
                    "P53034",
                    "Q9VIF1",
                    "Q9VFF3",
                    "Q9VHJ4",
                    "O96692",
                    "Q9V3K3",
                    "Q9VND8",
                    "P16378",
                    "O46080",
                    "P40792",
                    "Q9VE86",
                    "O16810",
                    "P48555",
                    "A1Z7K9",
                    "A0A0B4KHT3",
                    "Q9VD29",
                    "Q8SX76"
                ]},
                "list_name": "upload_1",
                "plus_minus": "-"
            },
            "number_in_reference": 1441,
            "term": {
                "id": "GO:0048519",
                "label": "negative regulation of biological process"
            }
        },
        {
            "input_list": {
                "number_in_list": 10,
                "fold_enrichment": 0.8211943348700157,
                "fdr": 1,
                "expected": 12.177385516892135,
                "pValue": 0.6567936086752254,
                "mapped_id_list": {"mapped_id": [
                    "Q9VND8",
                    "P08646",
                    "Q9VNP7",
                    "P23625",
                    "Q7KN62",
                    "P48555",
                    "P48148",
                    "Q7KLI1",
                    "P08645",
                    "Q9V3K3"
                ]},
                "list_name": "upload_1",
                "plus_minus": "-"
            },
            "number_in_reference": 424,
            "term": {
                "id": "GO:0048585",
                "label": "negative regulation of response to stimulus"
            }
        },
        {
            "input_list": {
                "number_in_list": 4,
                "fold_enrichment": 0.8192621129056157,
                "fdr": 1,
                "expected": 4.882442306301092,
                "pValue": 0.999999999946947,
                "mapped_id_list": {"mapped_id": [
                    "Q8I0P1",
                    "P16378",
                    "A0A0B4KHT3",
                    "P29844"
                ]},
                "list_name": "upload_1",
                "plus_minus": "-"
            },
            "number_in_reference": 170,
            "term": {
                "id": "GO:0051241",
                "label": "negative regulation of multicellular organismal process"
            }
        },
        {
            "input_list": {
                "number_in_list": 2,
                "fold_enrichment": 0.8192621129056157,
                "fdr": 1,
                "expected": 2.441221153150546,
                "pValue": 0.9999999998898559,
                "mapped_id_list": {"mapped_id": [
                    "P20228",
                    "A0A0B4KHT3"
                ]},
                "list_name": "upload_1",
                "plus_minus": "-"
            },
            "number_in_reference": 85,
            "term": {
                "id": "GO:0007528",
                "label": "neuromuscular junction development"
            }
        },
        {
            "input_list": {
                "number_in_list": 45,
                "fold_enrichment": 0.8186200579581974,
                "fdr": 0.7547882946135337,
                "expected": 54.970556319178186,
                "pValue": 0.16083815346758026,
                "mapped_id_list": {"mapped_id": [
                    "Q9VV41",
                    "P61209",
                    "Q8IQ05",
                    "Q9VEC3",
                    "Q9VS62",
                    "Q9W3Q0",
                    "P11147",
                    "Q9VTQ9",
                    "Q9VNE3",
                    "Q7K012",
                    "Q9VIE7",
                    "Q9VW68",
                    "Q9W1K4",
                    "Q9VAX8",
                    "Q9Y0Z0",
                    "P40946",
                    "Q9W074",
                    "P48148",
                    "Q6NR46",
                    "P29844",
                    "Q9VU31",
                    "Q9VGN7",
                    "P08646",
                    "Q9VIF1",
                    "Q9VFF3",
                    "Q9VHJ4",
                    "P45890",
                    "Q27297",
                    "A1Z7S3",
                    "O77135",
                    "Q9W414",
                    "O77277",
                    "M9NGY4",
                    "Q9V3K3",
                    "Q9W2H0",
                    "Q9VND8",
                    "P40793",
                    "Q9VRD6",
                    "O46080",
                    "P40792",
                    "Q7PLE9",
                    "Q9VRH6",
                    "Q9VE86",
                    "Q9VHW5",
                    "A1Z7K9"
                ]},
                "list_name": "upload_1",
                "plus_minus": "-"
            },
            "number_in_reference": 1914,
            "term": {
                "id": "GO:0031323",
                "label": "regulation of cellular metabolic process"
            }
        },
        {
            "input_list": {
                "number_in_list": 3,
                "fold_enrichment": 0.8097358092671784,
                "fdr": 1,
                "expected": 3.704912103016711,
                "pValue": 0.9999999999230874,
                "mapped_id_list": {"mapped_id": [
                    "Q9VIQ9",
                    "Q9VRD6",
                    "Q9W074"
                ]},
                "list_name": "upload_1",
                "plus_minus": "-"
            },
            "number_in_reference": 129,
            "term": {
                "id": "GO:0031349",
                "label": "positive regulation of defense response"
            }
        },
        {
            "input_list": {
                "number_in_list": 1,
                "fold_enrichment": 0.8097358092671783,
                "fdr": 1,
                "expected": 1.2349707010055704,
                "pValue": 0.9999999999333671,
                "mapped_id_list": {"mapped_id": "P49283"},
                "list_name": "upload_1",
                "plus_minus": "-"
            },
            "number_in_reference": 43,
            "term": {
                "id": "GO:0000041",
                "label": "transition metal ion transport"
            }
        },
        {
            "input_list": {
                "number_in_list": 4,
                "fold_enrichment": 0.8097358092671783,
                "fdr": 1,
                "expected": 4.9398828040222815,
                "pValue": 0.9999999999277005,
                "mapped_id_list": {"mapped_id": [
                    "P08736",
                    "P08646",
                    "P91938",
                    "O97125"
                ]},
                "list_name": "upload_1",
                "plus_minus": "-"
            },
            "number_in_reference": 172,
            "term": {
                "id": "GO:0008340",
                "label": "determination of adult lifespan"
            }
        },
        {
            "input_list": {
                "number_in_list": 2,
                "fold_enrichment": 0.8097358092671783,
                "fdr": 1,
                "expected": 2.4699414020111408,
                "pValue": 0.9999999998920388,
                "mapped_id_list": {"mapped_id": [
                    "Q9V7Y2",
                    "Q7JWF1"
                ]},
                "list_name": "upload_1",
                "plus_minus": "-"
            },
            "number_in_reference": 86,
            "term": {
                "id": "GO:0044242",
                "label": "cellular lipid catabolic process"
            }
        },
        {
            "input_list": {
                "number_in_list": 1,
                "fold_enrichment": 0.8097358092671783,
                "fdr": 1,
                "expected": 1.2349707010055704,
                "pValue": 0.9999999999333671,
                "mapped_id_list": {"mapped_id": "Q9VRD6"},
                "list_name": "upload_1",
                "plus_minus": "-"
            },
            "number_in_reference": 43,
            "term": {
                "id": "GO:0002805",
                "label": "regulation of antimicrobial peptide biosynthetic process"
            }
        },
        {
            "input_list": {
                "number_in_list": 1,
                "fold_enrichment": 0.8097358092671783,
                "fdr": 1,
                "expected": 1.2349707010055704,
                "pValue": 0.9999999999333671,
                "mapped_id_list": {"mapped_id": "Q9XZT6"},
                "list_name": "upload_1",
                "plus_minus": "-"
            },
            "number_in_reference": 43,
            "term": {
                "id": "GO:1901657",
                "label": "glycosyl compound metabolic process"
            }
        },
        {
            "input_list": {
                "number_in_list": 1,
                "fold_enrichment": 0.8097358092671783,
                "fdr": 1,
                "expected": 1.2349707010055704,
                "pValue": 0.9999999999333671,
                "mapped_id_list": {"mapped_id": "A0A0B4KHT3"},
                "list_name": "upload_1",
                "plus_minus": "-"
            },
            "number_in_reference": 43,
            "term": {
                "id": "GO:0050768",
                "label": "negative regulation of neurogenesis"
            }
        },
        {
            "input_list": {
                "number_in_list": 5,
                "fold_enrichment": 0.8022728064167897,
                "fdr": 1,
                "expected": 6.2322940027490406,
                "pValue": 0.836615462563099,
                "mapped_id_list": {"mapped_id": [
                    "P16378",
                    "Q0E9A7",
                    "P23625",
                    "Q8MQV5",
                    "P25157"
                ]},
                "list_name": "upload_1",
                "plus_minus": "-"
            },
            "number_in_reference": 217,
            "term": {
                "id": "GO:0007186",
                "label": "G protein-coupled receptor signaling pathway"
            }
        },
        {
            "input_list": {
                "number_in_list": 9,
                "fold_enrichment": 0.8014520669728848,
                "fdr": 1,
                "expected": 11.229617304492512,
                "pValue": 0.6435094366981922,
                "mapped_id_list": {"mapped_id": [
                    "Q9V7Y2",
                    "Q9V3F2",
                    "Q9VUL1",
                    "Q9VIT2",
                    "Q7JWF1",
                    "O77277",
                    "Q6NR46",
                    "Q9VIU7",
                    "O01346"
                ]},
                "list_name": "upload_1",
                "plus_minus": "-"
            },
            "number_in_reference": 391,
            "term": {
                "id": "GO:0044255",
                "label": "cellular lipid metabolic process"
            }
        },
        {
            "input_list": {
                "number_in_list": 23,
                "fold_enrichment": 0.7984334151198795,
                "fdr": 1,
                "expected": 28.806409607176448,
                "pValue": 0.28086591649522397,
                "mapped_id_list": {"mapped_id": [
                    "Q9VV41",
                    "Q8MVS5",
                    "Q9VYB7",
                    "O46079",
                    "Q8MV48",
                    "Q9VPT5",
                    "Q9VLS8",
                    "Q7JZB4",
                    "Q9VTH0",
                    "Q9VNE3",
                    "Q9VKD3",
                    "Q8IA43",
                    "Q8IA42",
                    "Q8IA41",
                    "Q9VUN9",
                    "Q9VFW4",
                    "Q9VC87",
                    "Q8IQV0",
                    "Q9VLQ1",
                    "A0A0B4KHT3",
                    "Q9VIU7",
                    "Q8SWV6",
                    "Q9VWD6"
                ]},
                "list_name": "upload_1",
                "plus_minus": "-"
            },
            "number_in_reference": 1003,
            "term": {
                "id": "GO:0043412",
                "label": "macromolecule modification"
            }
        },
        {
            "input_list": {
                "number_in_list": 21,
                "fold_enrichment": 0.7982439255112029,
                "fdr": 1,
                "expected": 26.307747956304713,
                "pValue": 0.30682408994640686,
                "mapped_id_list": {"mapped_id": [
                    "Q8I0P1",
                    "Q9VIQ9",
                    "P08646",
                    "Q8MVS5",
                    "O18332",
                    "Q9VHJ4",
                    "Q7KN62",
                    "Q9V3K3",
                    "Q9VIE7",
                    "Q9VKC2",
                    "Q9VND8",
                    "P40793",
                    "P40792",
                    "P23625",
                    "Q9VFW4",
                    "Q9Y162",
                    "P25228",
                    "P48555",
                    "P48148",
                    "P08645",
                    "P29844"
                ]},
                "list_name": "upload_1",
                "plus_minus": "-"
            },
            "number_in_reference": 916,
            "term": {
                "id": "GO:0023051",
                "label": "regulation of signaling"
            }
        },
        {
            "input_list": {
                "number_in_list": 21,
                "fold_enrichment": 0.7939103537114679,
                "fdr": 1,
                "expected": 26.451349200607684,
                "pValue": 0.30692100665025474,
                "mapped_id_list": {"mapped_id": [
                    "Q8I0P1",
                    "Q9VIQ9",
                    "P08646",
                    "Q8MVS5",
                    "O18332",
                    "Q9VHJ4",
                    "Q7KN62",
                    "Q9V3K3",
                    "Q9VIE7",
                    "Q9VKC2",
                    "Q9VND8",
                    "P40793",
                    "P40792",
                    "P23625",
                    "Q9VFW4",
                    "Q9Y162",
                    "P25228",
                    "P48555",
                    "P48148",
                    "P08645",
                    "P29844"
                ]},
                "list_name": "upload_1",
                "plus_minus": "-"
            },
            "number_in_reference": 921,
            "term": {
                "id": "GO:0010646",
                "label": "regulation of cell communication"
            }
        },
        {
            "input_list": {
                "number_in_list": 9,
                "fold_enrichment": 0.7933360966744253,
                "fdr": 1,
                "expected": 11.344498299934891,
                "pValue": 0.6446923261681057,
                "mapped_id_list": {"mapped_id": [
                    "Q9VND8",
                    "Q8I0P1",
                    "P08646",
                    "P23625",
                    "Q7KN62",
                    "P48555",
                    "P48148",
                    "P08645",
                    "Q9V3K3"
                ]},
                "list_name": "upload_1",
                "plus_minus": "-"
            },
            "number_in_reference": 395,
            "term": {
                "id": "GO:0023057",
                "label": "negative regulation of signaling"
            }
        },
        {
            "input_list": {
                "number_in_list": 2,
                "fold_enrichment": 0.7913327226929242,
                "fdr": 1,
                "expected": 2.52738189973233,
                "pValue": 0.9999999999209935,
                "mapped_id_list": {"mapped_id": [
                    "Q9VB75",
                    "O01346"
                ]},
                "list_name": "upload_1",
                "plus_minus": "-"
            },
            "number_in_reference": 88,
            "term": {
                "id": "GO:0060179",
                "label": "male mating behavior"
            }
        },
        {
            "input_list": {
                "number_in_list": 1,
                "fold_enrichment": 0.7913327226929242,
                "fdr": 1,
                "expected": 1.263690949866165,
                "pValue": 0.9999999999092227,
                "mapped_id_list": {"mapped_id": "P48148"},
                "list_name": "upload_1",
                "plus_minus": "-"
            },
            "number_in_reference": 44,
            "term": {
                "id": "GO:0061333",
                "label": "renal tubule morphogenesis"
            }
        },
        {
            "input_list": {
                "number_in_list": 1,
                "fold_enrichment": 0.7913327226929242,
                "fdr": 1,
                "expected": 1.263690949866165,
                "pValue": 0.9999999999092227,
                "mapped_id_list": {"mapped_id": "P48148"},
                "list_name": "upload_1",
                "plus_minus": "-"
            },
            "number_in_reference": 44,
            "term": {
                "id": "GO:0007443",
                "label": "Malpighian tubule morphogenesis"
            }
        },
        {
            "input_list": {
                "number_in_list": 9,
                "fold_enrichment": 0.7893394412755617,
                "fdr": 1,
                "expected": 11.401938797656081,
                "pValue": 0.5440057583222575,
                "mapped_id_list": {"mapped_id": [
                    "Q9VND8",
                    "Q8I0P1",
                    "P08646",
                    "P23625",
                    "Q7KN62",
                    "P48555",
                    "P48148",
                    "P08645",
                    "Q9V3K3"
                ]},
                "list_name": "upload_1",
                "plus_minus": "-"
            },
            "number_in_reference": 397,
            "term": {
                "id": "GO:0010648",
                "label": "negative regulation of cell communication"
            }
        },
        {
            "input_list": {
                "number_in_list": 30,
                "fold_enrichment": 0.7836152992908176,
                "fdr": 0.7813131305197386,
                "expected": 38.28409173117269,
                "pValue": 0.16743930516401415,
                "mapped_id_list": {"mapped_id": [
                    "Q8I0P1",
                    "Q9W3Q0",
                    "Q7KN62",
                    "P11147",
                    "P23625",
                    "Q9VSM9",
                    "Q9W074",
                    "P48148",
                    "P08645",
                    "P29844",
                    "Q9VU31",
                    "P08646",
                    "O96532",
                    "A0A0B4KFL3",
                    "P53034",
                    "Q9VIF1",
                    "Q9VFF3",
                    "Q9VHJ4",
                    "O96692",
                    "Q9V3K3",
                    "Q9VND8",
                    "P16378",
                    "O46080",
                    "P40792",
                    "Q9VE86",
                    "O16810",
                    "P48555",
                    "A1Z7K9",
                    "A0A0B4KHT3",
                    "Q8SX76"
                ]},
                "list_name": "upload_1",
                "plus_minus": "-"
            },
            "number_in_reference": 1333,
            "term": {
                "id": "GO:0048523",
                "label": "negative regulation of cellular process"
            }
        },
        {
            "input_list": {
                "number_in_list": 1,
                "fold_enrichment": 0.7737475510775259,
                "fdr": 1,
                "expected": 1.2924111987267597,
                "pValue": 0.9999999999167938,
                "mapped_id_list": {"mapped_id": "Q9VWH7"},
                "list_name": "upload_1",
                "plus_minus": "-"
            },
            "number_in_reference": 45,
            "term": {
                "id": "GO:1901292",
                "label": "nucleoside phosphate catabolic process"
            }
        },
        {
            "input_list": {
                "number_in_list": 1,
                "fold_enrichment": 0.7737475510775259,
                "fdr": 1,
                "expected": 1.2924111987267597,
                "pValue": 0.9999999999167938,
                "mapped_id_list": {"mapped_id": "O01346"},
                "list_name": "upload_1",
                "plus_minus": "-"
            },
            "number_in_reference": 45,
            "term": {
                "id": "GO:0060180",
                "label": "female mating behavior"
            }
        },
        {
            "input_list": {
                "number_in_list": 1,
                "fold_enrichment": 0.7737475510775259,
                "fdr": 1,
                "expected": 1.2924111987267597,
                "pValue": 0.9999999999167938,
                "mapped_id_list": {"mapped_id": "Q9VS57"},
                "list_name": "upload_1",
                "plus_minus": "-"
            },
            "number_in_reference": 45,
            "term": {
                "id": "GO:0006612",
                "label": "protein targeting to membrane"
            }
        },
        {
            "input_list": {
                "number_in_list": 1,
                "fold_enrichment": 0.7737475510775259,
                "fdr": 1,
                "expected": 1.2924111987267597,
                "pValue": 0.9999999999167938,
                "mapped_id_list": {"mapped_id": "P08646"},
                "list_name": "upload_1",
                "plus_minus": "-"
            },
            "number_in_reference": 45,
            "term": {
                "id": "GO:0008586",
                "label": "imaginal disc-derived wing vein morphogenesis"
            }
        },
        {
            "input_list": {
                "number_in_list": 1,
                "fold_enrichment": 0.7737475510775259,
                "fdr": 1,
                "expected": 1.2924111987267597,
                "pValue": 0.9999999999167938,
                "mapped_id_list": {"mapped_id": "Q9VWH7"},
                "list_name": "upload_1",
                "plus_minus": "-"
            },
            "number_in_reference": 45,
            "term": {
                "id": "GO:0016052",
                "label": "carbohydrate catabolic process"
            }
        },
        {
            "input_list": {
                "number_in_list": 1,
                "fold_enrichment": 0.7737475510775259,
                "fdr": 1,
                "expected": 1.2924111987267597,
                "pValue": 0.9999999999167938,
                "mapped_id_list": {"mapped_id": "O18335"},
                "list_name": "upload_1",
                "plus_minus": "-"
            },
            "number_in_reference": 45,
            "term": {
                "id": "GO:0048859",
                "label": "formation of anatomical boundary"
            }
        },
        {
            "input_list": {
                "number_in_list": 1,
                "fold_enrichment": 0.7737475510775259,
                "fdr": 1,
                "expected": 1.2924111987267597,
                "pValue": 0.9999999999167938,
                "mapped_id_list": {"mapped_id": "P08646"},
                "list_name": "upload_1",
                "plus_minus": "-"
            },
            "number_in_reference": 45,
            "term": {
                "id": "GO:0040014",
                "label": "regulation of multicellular organism growth"
            }
        },
        {
            "input_list": {
                "number_in_list": 1,
                "fold_enrichment": 0.7737475510775259,
                "fdr": 1,
                "expected": 1.2924111987267597,
                "pValue": 0.9999999999167938,
                "mapped_id_list": {"mapped_id": "O18335"},
                "list_name": "upload_1",
                "plus_minus": "-"
            },
            "number_in_reference": 45,
            "term": {
                "id": "GO:0048645",
                "label": "animal organ formation"
            }
        },
        {
            "input_list": {
                "number_in_list": 42,
                "fold_enrichment": 0.7725213267493523,
                "fdr": 0.4798750951197314,
                "expected": 54.367431093105694,
                "pValue": 0.0749926262008973,
                "mapped_id_list": {"mapped_id": [
                    "Q9VV41",
                    "P61209",
                    "Q8IQ05",
                    "Q9VEC3",
                    "Q9VS62",
                    "Q7KN62",
                    "P11147",
                    "Q9VTQ9",
                    "Q9VNE3",
                    "Q7K012",
                    "Q9VIE7",
                    "Q9W1K4",
                    "Q9VAX8",
                    "Q9Y0Z0",
                    "P40946",
                    "Q9W074",
                    "P48148",
                    "Q6NR46",
                    "P29844",
                    "Q9VU31",
                    "Q9VGN7",
                    "P08646",
                    "Q9VIF1",
                    "Q9VFF3",
                    "P45890",
                    "Q27297",
                    "O77135",
                    "Q7KUT2",
                    "Q9W414",
                    "M9NGY4",
                    "Q9V3K3",
                    "Q9W2H0",
                    "Q9VND8",
                    "P40793",
                    "Q9VRD6",
                    "O46080",
                    "P40792",
                    "Q9VRH6",
                    "Q9VE86",
                    "Q9V3C2",
                    "A1Z7K9",
                    "Q9VLY6"
                ]},
                "list_name": "upload_1",
                "plus_minus": "-"
            },
            "number_in_reference": 1893,
            "term": {
                "id": "GO:0060255",
                "label": "regulation of macromolecule metabolic process"
            }
        },
        {
            "input_list": {
                "number_in_list": 8,
                "fold_enrichment": 0.7716042060606906,
                "fdr": 1,
                "expected": 10.368009838674674,
                "pValue": 0.6296970565030302,
                "mapped_id_list": {"mapped_id": [
                    "Q9VND8",
                    "P40793",
                    "P08646",
                    "P40792",
                    "Q9VHJ4",
                    "P48555",
                    "P08645",
                    "P29844"
                ]},
                "list_name": "upload_1",
                "plus_minus": "-"
            },
            "number_in_reference": 361,
            "term": {
                "id": "GO:1902531",
                "label": "regulation of intracellular signal transduction"
            }
        },
        {
            "input_list": {
                "number_in_list": 3,
                "fold_enrichment": 0.7680582308490147,
                "fdr": 1,
                "expected": 3.905953845040874,
                "pValue": 0.9999999999061924,
                "mapped_id_list": {"mapped_id": [
                    "M9NFH8",
                    "Q27331",
                    "P48602"
                ]},
                "list_name": "upload_1",
                "plus_minus": "-"
            },
            "number_in_reference": 136,
            "term": {
                "id": "GO:0055082",
                "label": "intracellular chemical homeostasis"
            }
        },
        {
            "input_list": {
                "number_in_list": 1,
                "fold_enrichment": 0.756926952141058,
                "fdr": 1,
                "expected": 1.3211314475873543,
                "pValue": 0.9999999999380926,
                "mapped_id_list": {"mapped_id": "Q9VW68"},
                "list_name": "upload_1",
                "plus_minus": "-"
            },
            "number_in_reference": 46,
            "term": {
                "id": "GO:0042749",
                "label": "regulation of circadian sleep/wake cycle"
            }
        },
        {
            "input_list": {
                "number_in_list": 1,
                "fold_enrichment": 0.756926952141058,
                "fdr": 1,
                "expected": 1.3211314475873543,
                "pValue": 0.9999999999380926,
                "mapped_id_list": {"mapped_id": "P08645"},
                "list_name": "upload_1",
                "plus_minus": "-"
            },
            "number_in_reference": 46,
            "term": {
                "id": "GO:0035331",
                "label": "negative regulation of hippo signaling"
            }
        },
        {
            "input_list": {
                "number_in_list": 1,
                "fold_enrichment": 0.756926952141058,
                "fdr": 1,
                "expected": 1.3211314475873543,
                "pValue": 0.9999999999380926,
                "mapped_id_list": {"mapped_id": "Q7KN62"},
                "list_name": "upload_1",
                "plus_minus": "-"
            },
            "number_in_reference": 46,
            "term": {
                "id": "GO:0032436",
                "label": "positive regulation of proteasomal ubiquitin-dependent protein catabolic process"
            }
        },
        {
            "input_list": {
                "number_in_list": 1,
                "fold_enrichment": 0.756926952141058,
                "fdr": 1,
                "expected": 1.3211314475873543,
                "pValue": 0.9999999999380926,
                "mapped_id_list": {"mapped_id": "Q9VFW4"},
                "list_name": "upload_1",
                "plus_minus": "-"
            },
            "number_in_reference": 46,
            "term": {
                "id": "GO:1900076",
                "label": "regulation of cellular response to insulin stimulus"
            }
        },
        {
            "input_list": {
                "number_in_list": 1,
                "fold_enrichment": 0.756926952141058,
                "fdr": 1,
                "expected": 1.3211314475873543,
                "pValue": 0.9999999999380926,
                "mapped_id_list": {"mapped_id": "Q9W1K4"},
                "list_name": "upload_1",
                "plus_minus": "-"
            },
            "number_in_reference": 46,
            "term": {
                "id": "GO:0051028",
                "label": "mRNA transport"
            }
        },
        {
            "input_list": {
                "number_in_list": 17,
                "fold_enrichment": 0.7559602510527552,
                "fdr": 1,
                "expected": 22.48795485784562,
                "pValue": 0.26981872493833625,
                "mapped_id_list": {"mapped_id": [
                    "Q9VIQ9",
                    "P08646",
                    "Q8MVS5",
                    "Q9VHJ4",
                    "Q7KN62",
                    "Q9V3K3",
                    "Q9VIE7",
                    "Q9VND8",
                    "P40793",
                    "P40792",
                    "P23625",
                    "Q9VFW4",
                    "Q9Y162",
                    "P48555",
                    "P48148",
                    "P08645",
                    "P29844"
                ]},
                "list_name": "upload_1",
                "plus_minus": "-"
            },
            "number_in_reference": 783,
            "term": {
                "id": "GO:0009966",
                "label": "regulation of signal transduction"
            }
        },
        {
            "input_list": {
                "number_in_list": 8,
                "fold_enrichment": 0.7447837390051051,
                "fdr": 1,
                "expected": 10.741373073862404,
                "pValue": 0.5278654171964673,
                "mapped_id_list": {"mapped_id": [
                    "Q9VND8",
                    "P08646",
                    "P23625",
                    "Q7KN62",
                    "P48555",
                    "P48148",
                    "P08645",
                    "Q9V3K3"
                ]},
                "list_name": "upload_1",
                "plus_minus": "-"
            },
            "number_in_reference": 374,
            "term": {
                "id": "GO:0009968",
                "label": "negative regulation of signal transduction"
            }
        },
        {
            "input_list": {
                "number_in_list": 1,
                "fold_enrichment": 0.7408221233720993,
                "fdr": 1,
                "expected": 1.349851696447949,
                "pValue": 0.9999999999237701,
                "mapped_id_list": {"mapped_id": "A1Z7K9"},
                "list_name": "upload_1",
                "plus_minus": "-"
            },
            "number_in_reference": 47,
            "term": {
                "id": "GO:1903313",
                "label": "positive regulation of mRNA metabolic process"
            }
        },
        {
            "input_list": {
                "number_in_list": 1,
                "fold_enrichment": 0.7408221233720993,
                "fdr": 1,
                "expected": 1.349851696447949,
                "pValue": 0.9999999999237701,
                "mapped_id_list": {"mapped_id": "A0A0B4KHT3"},
                "list_name": "upload_1",
                "plus_minus": "-"
            },
            "number_in_reference": 47,
            "term": {
                "id": "GO:0010721",
                "label": "negative regulation of cell development"
            }
        },
        {
            "input_list": {
                "number_in_list": 1,
                "fold_enrichment": 0.7408221233720993,
                "fdr": 1,
                "expected": 1.349851696447949,
                "pValue": 0.9999999999237701,
                "mapped_id_list": {"mapped_id": "P20228"},
                "list_name": "upload_1",
                "plus_minus": "-"
            },
            "number_in_reference": 47,
            "term": {
                "id": "GO:0008306",
                "label": "associative learning"
            }
        },
        {
            "input_list": {
                "number_in_list": 1,
                "fold_enrichment": 0.7408221233720993,
                "fdr": 1,
                "expected": 1.349851696447949,
                "pValue": 0.9999999999237701,
                "mapped_id_list": {"mapped_id": "O18335"},
                "list_name": "upload_1",
                "plus_minus": "-"
            },
            "number_in_reference": 47,
            "term": {
                "id": "GO:0017145",
                "label": "stem cell division"
            }
        },
        {
            "input_list": {
                "number_in_list": 6,
                "fold_enrichment": 0.7356050661652535,
                "fdr": 1,
                "expected": 8.156550676408884,
                "pValue": 0.5885614517436834,
                "mapped_id_list": {"mapped_id": [
                    "P16378",
                    "Q9Y0Z0",
                    "P40792",
                    "Q9VHW5",
                    "Q7KLI1",
                    "Q9VUC7"
                ]},
                "list_name": "upload_1",
                "plus_minus": "-"
            },
            "number_in_reference": 284,
            "term": {
                "id": "GO:0007417",
                "label": "central nervous system development"
            }
        },
        {
            "input_list": {
                "number_in_list": 12,
                "fold_enrichment": 0.7279158146025506,
                "fdr": 1,
                "expected": 16.485422845981333,
                "pValue": 0.3063265103714821,
                "mapped_id_list": {"mapped_id": [
                    "P20228",
                    "P16378",
                    "Q9NGC3",
                    "P40793",
                    "P49283",
                    "P40792",
                    "A1ZBJ6",
                    "P23625",
                    "M9PI37",
                    "P05031",
                    "Q9VR07",
                    "Q8SWV6"
                ]},
                "list_name": "upload_1",
                "plus_minus": "-"
            },
            "number_in_reference": 574,
            "term": {
                "id": "GO:0050877",
                "label": "nervous system process"
            }
        },
        {
            "input_list": {
                "number_in_list": 11,
                "fold_enrichment": 0.7267647775775623,
                "fdr": 1,
                "expected": 15.135571149533385,
                "pValue": 0.350058429454373,
                "mapped_id_list": {"mapped_id": [
                    "Q9V7Y2",
                    "Q9V3F2",
                    "Q9VUL1",
                    "Q9V3T9",
                    "Q9VIT2",
                    "Q7JWF1",
                    "O77277",
                    "Q6NR46",
                    "Q7YU24",
                    "Q9VIU7",
                    "O01346"
                ]},
                "list_name": "upload_1",
                "plus_minus": "-"
            },
            "number_in_reference": 527,
            "term": {
                "id": "GO:0006629",
                "label": "lipid metabolic process"
            }
        },
        {
            "input_list": {
                "number_in_list": 1,
                "fold_enrichment": 0.7253883291351806,
                "fdr": 1,
                "expected": 1.3785719453085437,
                "pValue": 0.9999999999151133,
                "mapped_id_list": {"mapped_id": "Q9VLY6"},
                "list_name": "upload_1",
                "plus_minus": "-"
            },
            "number_in_reference": 48,
            "term": {
                "id": "GO:0097722",
                "label": "sperm motility"
            }
        },
        {
            "input_list": {
                "number_in_list": 1,
                "fold_enrichment": 0.7253883291351806,
                "fdr": 1,
                "expected": 1.3785719453085437,
                "pValue": 0.9999999999151133,
                "mapped_id_list": {"mapped_id": "P83967"},
                "list_name": "upload_1",
                "plus_minus": "-"
            },
            "number_in_reference": 48,
            "term": {
                "id": "GO:0055002",
                "label": "striated muscle cell development"
            }
        },
        {
            "input_list": {
                "number_in_list": 1,
                "fold_enrichment": 0.7253883291351806,
                "fdr": 1,
                "expected": 1.3785719453085437,
                "pValue": 0.9999999999151133,
                "mapped_id_list": {"mapped_id": "Q9VLY6"},
                "list_name": "upload_1",
                "plus_minus": "-"
            },
            "number_in_reference": 48,
            "term": {
                "id": "GO:0030317",
                "label": "flagellated sperm motility"
            }
        },
        {
            "input_list": {
                "number_in_list": 1,
                "fold_enrichment": 0.7253883291351806,
                "fdr": 1,
                "expected": 1.3785719453085437,
                "pValue": 0.9999999999151133,
                "mapped_id_list": {"mapped_id": "Q9VFW4"},
                "list_name": "upload_1",
                "plus_minus": "-"
            },
            "number_in_reference": 48,
            "term": {
                "id": "GO:0046626",
                "label": "regulation of insulin receptor signaling pathway"
            }
        },
        {
            "input_list": {
                "number_in_list": 1,
                "fold_enrichment": 0.7253883291351806,
                "fdr": 1,
                "expected": 1.3785719453085437,
                "pValue": 0.9999999999151133,
                "mapped_id_list": {"mapped_id": "P83967"},
                "list_name": "upload_1",
                "plus_minus": "-"
            },
            "number_in_reference": 48,
            "term": {
                "id": "GO:0030239",
                "label": "myofibril assembly"
            }
        },
        {
            "input_list": {
                "number_in_list": 6,
                "fold_enrichment": 0.7203856510032137,
                "fdr": 1,
                "expected": 8.328872169572453,
                "pValue": 0.5910001360506246,
                "mapped_id_list": {"mapped_id": [
                    "Q9VEC3",
                    "P10987",
                    "P45890",
                    "Q9V3K3",
                    "Q7K012",
                    "P10981"
                ]},
                "list_name": "upload_1",
                "plus_minus": "-"
            },
            "number_in_reference": 290,
            "term": {
                "id": "GO:0006325",
                "label": "chromatin organization"
            }
        },
        {
            "input_list": {
                "number_in_list": 2,
                "fold_enrichment": 0.7179100989379107,
                "fdr": 1,
                "expected": 2.785864139477682,
                "pValue": 0.9999999999428569,
                "mapped_id_list": {"mapped_id": [
                    "P45890",
                    "Q9V3K3"
                ]},
                "list_name": "upload_1",
                "plus_minus": "-"
            },
            "number_in_reference": 97,
            "term": {
                "id": "GO:0070828",
                "label": "heterochromatin organization"
            }
        },
        {
            "input_list": {
                "number_in_list": 2,
                "fold_enrichment": 0.7179100989379107,
                "fdr": 1,
                "expected": 2.785864139477682,
                "pValue": 0.9999999999428569,
                "mapped_id_list": {"mapped_id": [
                    "Q9VB75",
                    "O01346"
                ]},
                "list_name": "upload_1",
                "plus_minus": "-"
            },
            "number_in_reference": 97,
            "term": {
                "id": "GO:0007619",
                "label": "courtship behavior"
            }
        },
        {
            "input_list": {
                "number_in_list": 1,
                "fold_enrichment": 0.7105844856834422,
                "fdr": 1,
                "expected": 1.4072921941691383,
                "pValue": 0.9999999999271189,
                "mapped_id_list": {"mapped_id": "Q7JXZ2"},
                "list_name": "upload_1",
                "plus_minus": "-"
            },
            "number_in_reference": 49,
            "term": {
                "id": "GO:0006749",
                "label": "glutathione metabolic process"
            }
        },
        {
            "input_list": {
                "number_in_list": 1,
                "fold_enrichment": 0.7105844856834422,
                "fdr": 1,
                "expected": 1.4072921941691383,
                "pValue": 0.9999999999271189,
                "mapped_id_list": {"mapped_id": "Q9V9U1"},
                "list_name": "upload_1",
                "plus_minus": "-"
            },
            "number_in_reference": 49,
            "term": {
                "id": "GO:0042593",
                "label": "glucose homeostasis"
            }
        },
        {
            "input_list": {
                "number_in_list": 2,
                "fold_enrichment": 0.7105844856834422,
                "fdr": 1,
                "expected": 2.8145843883382766,
                "pValue": 0.9999999999249854,
                "mapped_id_list": {"mapped_id": [
                    "Q9VIT2",
                    "Q9VIU7"
                ]},
                "list_name": "upload_1",
                "plus_minus": "-"
            },
            "number_in_reference": 98,
            "term": {
                "id": "GO:0008654",
                "label": "phospholipid biosynthetic process"
            }
        },
        {
            "input_list": {
                "number_in_list": 1,
                "fold_enrichment": 0.7105844856834422,
                "fdr": 1,
                "expected": 1.4072921941691383,
                "pValue": 0.9999999999271189,
                "mapped_id_list": {"mapped_id": "Q9VWH7"},
                "list_name": "upload_1",
                "plus_minus": "-"
            },
            "number_in_reference": 49,
            "term": {
                "id": "GO:0072523",
                "label": "purine-containing compound catabolic process"
            }
        },
        {
            "input_list": {
                "number_in_list": 1,
                "fold_enrichment": 0.7105844856834422,
                "fdr": 1,
                "expected": 1.4072921941691383,
                "pValue": 0.9999999999271189,
                "mapped_id_list": {"mapped_id": "Q9VWH7"},
                "list_name": "upload_1",
                "plus_minus": "-"
            },
            "number_in_reference": 49,
            "term": {
                "id": "GO:0019318",
                "label": "hexose metabolic process"
            }
        },
        {
            "input_list": {
                "number_in_list": 2,
                "fold_enrichment": 0.7034068646159327,
                "fdr": 1,
                "expected": 2.8433046371988713,
                "pValue": 0.9999999999171045,
                "mapped_id_list": {"mapped_id": [
                    "P16378",
                    "Q9VD29"
                ]},
                "list_name": "upload_1",
                "plus_minus": "-"
            },
            "number_in_reference": 99,
            "term": {
                "id": "GO:0007507",
                "label": "heart development"
            }
        },
        {
            "input_list": {
                "number_in_list": 2,
                "fold_enrichment": 0.7034068646159327,
                "fdr": 1,
                "expected": 2.8433046371988713,
                "pValue": 0.9999999999171045,
                "mapped_id_list": {"mapped_id": [
                    "P16378",
                    "Q9VD29"
                ]},
                "list_name": "upload_1",
                "plus_minus": "-"
            },
            "number_in_reference": 99,
            "term": {
                "id": "GO:0072359",
                "label": "circulatory system development"
            }
        },
        {
            "input_list": {
                "number_in_list": 33,
                "fold_enrichment": 0.6980650749393232,
                "fdr": 0.23821242399840883,
                "expected": 47.27352962453881,
                "pValue": 0.022567492799849258,
                "mapped_id_list": {"mapped_id": [
                    "Q9VV41",
                    "P61209",
                    "Q8IQ05",
                    "Q9VEC3",
                    "Q9VS62",
                    "P11147",
                    "Q9VTQ9",
                    "Q9VNE3",
                    "Q7K012",
                    "Q9VIE7",
                    "Q9W1K4",
                    "Q9VAX8",
                    "Q9Y0Z0",
                    "P40946",
                    "Q9W074",
                    "Q6NR46",
                    "P29844",
                    "Q9VU31",
                    "Q9VGN7",
                    "P08646",
                    "Q9VIF1",
                    "Q9VFF3",
                    "P45890",
                    "O77135",
                    "Q9W414",
                    "Q9V3K3",
                    "Q9W2H0",
                    "Q9VND8",
                    "Q9VRD6",
                    "O46080",
                    "Q9VRH6",
                    "Q9VHW5",
                    "A1Z7K9"
                ]},
                "list_name": "upload_1",
                "plus_minus": "-"
            },
            "number_in_reference": 1646,
            "term": {
                "id": "GO:0031326",
                "label": "regulation of cellular biosynthetic process"
            }
        },
        {
            "input_list": {
                "number_in_list": 1,
                "fold_enrichment": 0.6963727959697733,
                "fdr": 1,
                "expected": 1.436012443029733,
                "pValue": 0.9999999999356853,
                "mapped_id_list": {"mapped_id": "O01346"},
                "list_name": "upload_1",
                "plus_minus": "-"
            },
            "number_in_reference": 50,
            "term": {
                "id": "GO:0016333",
                "label": "morphogenesis of follicular epithelium"
            }
        },
        {
            "input_list": {
                "number_in_list": 1,
                "fold_enrichment": 0.6963727959697733,
                "fdr": 1,
                "expected": 1.436012443029733,
                "pValue": 0.9999999999356853,
                "mapped_id_list": {"mapped_id": "Q9VND8"},
                "list_name": "upload_1",
                "plus_minus": "-"
            },
            "number_in_reference": 50,
            "term": {
                "id": "GO:1902692",
                "label": "regulation of neuroblast proliferation"
            }
        },
        {
            "input_list": {
                "number_in_list": 1,
                "fold_enrichment": 0.6963727959697733,
                "fdr": 1,
                "expected": 1.436012443029733,
                "pValue": 0.9999999999356853,
                "mapped_id_list": {"mapped_id": "Q7JWF1"},
                "list_name": "upload_1",
                "plus_minus": "-"
            },
            "number_in_reference": 50,
            "term": {
                "id": "GO:0009062",
                "label": "fatty acid catabolic process"
            }
        },
        {
            "input_list": {
                "number_in_list": 1,
                "fold_enrichment": 0.6963727959697733,
                "fdr": 1,
                "expected": 1.436012443029733,
                "pValue": 0.9999999999356853,
                "mapped_id_list": {"mapped_id": "Q9V3I2"},
                "list_name": "upload_1",
                "plus_minus": "-"
            },
            "number_in_reference": 50,
            "term": {
                "id": "GO:0035215",
                "label": "genital disc development"
            }
        },
        {
            "input_list": {
                "number_in_list": 1,
                "fold_enrichment": 0.6963727959697733,
                "fdr": 1,
                "expected": 1.436012443029733,
                "pValue": 0.9999999999356853,
                "mapped_id_list": {"mapped_id": "Q7PLE9"},
                "list_name": "upload_1",
                "plus_minus": "-"
            },
            "number_in_reference": 50,
            "term": {
                "id": "GO:0010508",
                "label": "positive regulation of autophagy"
            }
        },
        {
            "input_list": {
                "number_in_list": 1,
                "fold_enrichment": 0.6963727959697733,
                "fdr": 1,
                "expected": 1.436012443029733,
                "pValue": 0.9999999999356853,
                "mapped_id_list": {"mapped_id": "P48148"},
                "list_name": "upload_1",
                "plus_minus": "-"
            },
            "number_in_reference": 50,
            "term": {
                "id": "GO:0048619",
                "label": "embryonic hindgut morphogenesis"
            }
        },
        {
            "input_list": {
                "number_in_list": 1,
                "fold_enrichment": 0.6963727959697733,
                "fdr": 1,
                "expected": 1.436012443029733,
                "pValue": 0.9999999999356853,
                "mapped_id_list": {"mapped_id": "Q9VLS8"},
                "list_name": "upload_1",
                "plus_minus": "-"
            },
            "number_in_reference": 50,
            "term": {
                "id": "GO:0008039",
                "label": "synaptic target recognition"
            }
        },
        {
            "input_list": {
                "number_in_list": 33,
                "fold_enrichment": 0.6934309676222848,
                "fdr": 0.2386119869290244,
                "expected": 47.58945236200535,
                "pValue": 0.022637547477881804,
                "mapped_id_list": {"mapped_id": [
                    "Q9VV41",
                    "P61209",
                    "Q8IQ05",
                    "Q9VEC3",
                    "Q9VS62",
                    "P11147",
                    "Q9VTQ9",
                    "Q9VNE3",
                    "Q7K012",
                    "Q9VIE7",
                    "Q9W1K4",
                    "Q9VAX8",
                    "Q9Y0Z0",
                    "P40946",
                    "Q9W074",
                    "Q6NR46",
                    "P29844",
                    "Q9VU31",
                    "Q9VGN7",
                    "P08646",
                    "Q9VIF1",
                    "Q9VFF3",
                    "P45890",
                    "O77135",
                    "Q9W414",
                    "Q9V3K3",
                    "Q9W2H0",
                    "Q9VND8",
                    "Q9VRD6",
                    "O46080",
                    "Q9VRH6",
                    "Q9VHW5",
                    "A1Z7K9"
                ]},
                "list_name": "upload_1",
                "plus_minus": "-"
            },
            "number_in_reference": 1657,
            "term": {
                "id": "GO:0009889",
                "label": "regulation of biosynthetic process"
            }
        },
        {
            "input_list": {
                "number_in_list": 14,
                "fold_enrichment": 0.688504176806273,
                "fdr": 0.7727155639707471,
                "expected": 20.33393619330102,
                "pValue": 0.16497112310414602,
                "mapped_id_list": {"mapped_id": [
                    "Q9VU31",
                    "P08646",
                    "Q9VIF1",
                    "Q9VFF3",
                    "Q9W3Q0",
                    "Q9VHJ4",
                    "P11147",
                    "Q9V3K3",
                    "Q9VND8",
                    "O46080",
                    "Q9VE86",
                    "Q9W074",
                    "A1Z7K9",
                    "P29844"
                ]},
                "list_name": "upload_1",
                "plus_minus": "-"
            },
            "number_in_reference": 708,
            "term": {
                "id": "GO:0031324",
                "label": "negative regulation of cellular metabolic process"
            }
        },
        {
            "input_list": {
                "number_in_list": 6,
                "fold_enrichment": 0.6872099960228026,
                "fdr": 1,
                "expected": 8.730955653620777,
                "pValue": 0.484248316028498,
                "mapped_id_list": {"mapped_id": [
                    "Q9VND8",
                    "P16378",
                    "P40793",
                    "P08646",
                    "P40792",
                    "P08645"
                ]},
                "list_name": "upload_1",
                "plus_minus": "-"
            },
            "number_in_reference": 304,
            "term": {
                "id": "GO:0007166",
                "label": "cell surface receptor signaling pathway"
            }
        },
        {
            "input_list": {
                "number_in_list": 32,
                "fold_enrichment": 0.6869275422636482,
                "fdr": 0.22776660021382036,
                "expected": 46.58424365188454,
                "pValue": 0.02139346204437503,
                "mapped_id_list": {"mapped_id": [
                    "Q9VV41",
                    "P61209",
                    "Q8IQ05",
                    "Q9VEC3",
                    "Q9VS62",
                    "P11147",
                    "Q9VTQ9",
                    "Q9VNE3",
                    "Q7K012",
                    "Q9VIE7",
                    "Q9W1K4",
                    "Q9VAX8",
                    "Q9Y0Z0",
                    "P40946",
                    "Q9W074",
                    "Q6NR46",
                    "P29844",
                    "Q9VU31",
                    "Q9VGN7",
                    "P08646",
                    "Q9VIF1",
                    "Q9VFF3",
                    "P45890",
                    "O77135",
                    "Q9W414",
                    "Q9V3K3",
                    "Q9W2H0",
                    "Q9VND8",
                    "Q9VRD6",
                    "O46080",
                    "Q9VRH6",
                    "A1Z7K9"
                ]},
                "list_name": "upload_1",
                "plus_minus": "-"
            },
            "number_in_reference": 1622,
            "term": {
                "id": "GO:0010556",
                "label": "regulation of macromolecule biosynthetic process"
            }
        },
        {
            "input_list": {
                "number_in_list": 1,
                "fold_enrichment": 0.6827184274213464,
                "fdr": 1,
                "expected": 1.4647326918903276,
                "pValue": 0.9999999999073652,
                "mapped_id_list": {"mapped_id": "A1ZBC7"},
                "list_name": "upload_1",
                "plus_minus": "-"
            },
            "number_in_reference": 51,
            "term": {
                "id": "GO:0010038",
                "label": "response to metal ion"
            }
        },
        {
            "input_list": {
                "number_in_list": 1,
                "fold_enrichment": 0.6827184274213464,
                "fdr": 1,
                "expected": 1.4647326918903276,
                "pValue": 0.9999999999073652,
                "mapped_id_list": {"mapped_id": "Q7KN62"},
                "list_name": "upload_1",
                "plus_minus": "-"
            },
            "number_in_reference": 51,
            "term": {
                "id": "GO:0045879",
                "label": "negative regulation of smoothened signaling pathway"
            }
        },
        {
            "input_list": {
                "number_in_list": 16,
                "fold_enrichment": 0.6793880936290471,
                "fdr": 0.6736238325162079,
                "expected": 23.550604065687622,
                "pValue": 0.1297248595142549,
                "mapped_id_list": {"mapped_id": [
                    "Q8T4G5",
                    "Q9W4W8",
                    "Q7KMQ0",
                    "Q9V3V6",
                    "Q7KN62",
                    "F3YDF1",
                    "Q9V405",
                    "Q9VTQ9",
                    "Q7KUT2",
                    "Q9W414",
                    "Q9VA54",
                    "Q9Y162",
                    "P48601",
                    "O18413",
                    "P29844",
                    "Q9VH79"
                ]},
                "list_name": "upload_1",
                "plus_minus": "-"
            },
            "number_in_reference": 820,
            "term": {
                "id": "GO:0006508",
                "label": "proteolysis"
            }
        },
        {
            "input_list": {
                "number_in_list": 3,
                "fold_enrichment": 0.6695892268940128,
                "fdr": 1,
                "expected": 4.480358822252767,
                "pValue": 0.6324030795114944,
                "mapped_id_list": {"mapped_id": [
                    "Q9VUL1",
                    "Q9VIT2",
                    "Q9VIU7"
                ]},
                "list_name": "upload_1",
                "plus_minus": "-"
            },
            "number_in_reference": 156,
            "term": {
                "id": "GO:0006644",
                "label": "phospholipid metabolic process"
            }
        },
        {
            "input_list": {
                "number_in_list": 1,
                "fold_enrichment": 0.6695892268940128,
                "fdr": 1,
                "expected": 1.4934529407509223,
                "pValue": 0.9999999999195944,
                "mapped_id_list": {"mapped_id": "Q9VIQ9"},
                "list_name": "upload_1",
                "plus_minus": "-"
            },
            "number_in_reference": 52,
            "term": {
                "id": "GO:1900426",
                "label": "positive regulation of defense response to bacterium"
            }
        },
        {
            "input_list": {
                "number_in_list": 1,
                "fold_enrichment": 0.6695892268940128,
                "fdr": 1,
                "expected": 1.4934529407509223,
                "pValue": 0.9999999999195944,
                "mapped_id_list": {"mapped_id": "P40792"},
                "list_name": "upload_1",
                "plus_minus": "-"
            },
            "number_in_reference": 52,
            "term": {
                "id": "GO:0010632",
                "label": "regulation of epithelial cell migration"
            }
        },
        {
            "input_list": {
                "number_in_list": 1,
                "fold_enrichment": 0.6695892268940128,
                "fdr": 1,
                "expected": 1.4934529407509223,
                "pValue": 0.9999999999195944,
                "mapped_id_list": {"mapped_id": "Q7KN62"},
                "list_name": "upload_1",
                "plus_minus": "-"
            },
            "number_in_reference": 52,
            "term": {
                "id": "GO:1901800",
                "label": "positive regulation of proteasomal protein catabolic process"
            }
        },
        {
            "input_list": {
                "number_in_list": 1,
                "fold_enrichment": 0.6695892268940128,
                "fdr": 1,
                "expected": 1.4934529407509223,
                "pValue": 0.9999999999195944,
                "mapped_id_list": {"mapped_id": "Q9VIQ9"},
                "list_name": "upload_1",
                "plus_minus": "-"
            },
            "number_in_reference": 52,
            "term": {
                "id": "GO:0061058",
                "label": "regulation of peptidoglycan recognition protein signaling pathway"
            }
        },
        {
            "input_list": {
                "number_in_list": 1,
                "fold_enrichment": 0.6695892268940128,
                "fdr": 1,
                "expected": 1.4934529407509223,
                "pValue": 0.9999999999195944,
                "mapped_id_list": {"mapped_id": "Q7KN62"},
                "list_name": "upload_1",
                "plus_minus": "-"
            },
            "number_in_reference": 52,
            "term": {
                "id": "GO:2000060",
                "label": "positive regulation of ubiquitin-dependent protein catabolic process"
            }
        },
        {
            "input_list": {
                "number_in_list": 1,
                "fold_enrichment": 0.6695892268940128,
                "fdr": 1,
                "expected": 1.4934529407509223,
                "pValue": 0.9999999999195944,
                "mapped_id_list": {"mapped_id": "A1Z7K9"},
                "list_name": "upload_1",
                "plus_minus": "-"
            },
            "number_in_reference": 52,
            "term": {
                "id": "GO:0043488",
                "label": "regulation of mRNA stability"
            }
        },
        {
            "input_list": {
                "number_in_list": 1,
                "fold_enrichment": 0.6695892268940128,
                "fdr": 1,
                "expected": 1.4934529407509223,
                "pValue": 0.9999999999195944,
                "mapped_id_list": {"mapped_id": "P48555"},
                "list_name": "upload_1",
                "plus_minus": "-"
            },
            "number_in_reference": 52,
            "term": {
                "id": "GO:0043409",
                "label": "negative regulation of MAPK cascade"
            }
        },
        {
            "input_list": {
                "number_in_list": 32,
                "fold_enrichment": 0.6643986127320437,
                "fdr": 0.1300278196924754,
                "expected": 48.163857339217245,
                "pValue": 0.009949497134363501,
                "mapped_id_list": {"mapped_id": [
                    "Q9VV41",
                    "Q8IQ05",
                    "Q9VEC3",
                    "Q9VS62",
                    "Q7KN62",
                    "Q9VTQ9",
                    "Q9VNE3",
                    "Q7K012",
                    "Q9VW68",
                    "Q9W1K4",
                    "Q9Y0Z0",
                    "P48148",
                    "Q6NR46",
                    "Q9VGN7",
                    "Q27297",
                    "O77135",
                    "Q7KUT2",
                    "Q9W414",
                    "O77277",
                    "M9NGY4",
                    "Q9V3K3",
                    "Q9W2H0",
                    "Q9VND8",
                    "P40793",
                    "Q9VRD6",
                    "P40792",
                    "Q9VRH6",
                    "Q9VE86",
                    "Q9V3C2",
                    "Q9VHW5",
                    "A1Z7K9",
                    "Q9VLY6"
                ]},
                "list_name": "upload_1",
                "plus_minus": "-"
            },
            "number_in_reference": 1677,
            "term": {
                "id": "GO:0051171",
                "label": "regulation of nitrogen compound metabolic process"
            }
        },
        {
            "input_list": {
                "number_in_list": 2,
                "fold_enrichment": 0.6632121866378794,
                "fdr": 1,
                "expected": 3.015626130362439,
                "pValue": 0.7718387300820091,
                "mapped_id_list": {"mapped_id": [
                    "Q7PLE9",
                    "A1Z7K9"
                ]},
                "list_name": "upload_1",
                "plus_minus": "-"
            },
            "number_in_reference": 105,
            "term": {
                "id": "GO:0031331",
                "label": "positive regulation of cellular catabolic process"
            }
        },
        {
            "input_list": {
                "number_in_list": 1,
                "fold_enrichment": 0.6569554678960126,
                "fdr": 1,
                "expected": 1.522173189611517,
                "pValue": 0.9999999999112977,
                "mapped_id_list": {"mapped_id": "Q9VIQ9"},
                "list_name": "upload_1",
                "plus_minus": "-"
            },
            "number_in_reference": 53,
            "term": {
                "id": "GO:0062207",
                "label": "regulation of pattern recognition receptor signaling pathway"
            }
        },
        {
            "input_list": {
                "number_in_list": 1,
                "fold_enrichment": 0.6569554678960126,
                "fdr": 1,
                "expected": 1.522173189611517,
                "pValue": 0.9999999999112977,
                "mapped_id_list": {"mapped_id": "P20228"},
                "list_name": "upload_1",
                "plus_minus": "-"
            },
            "number_in_reference": 53,
            "term": {
                "id": "GO:0030537",
                "label": "larval behavior"
            }
        },
        {
            "input_list": {
                "number_in_list": 1,
                "fold_enrichment": 0.6569554678960126,
                "fdr": 1,
                "expected": 1.522173189611517,
                "pValue": 0.9999999999112977,
                "mapped_id_list": {"mapped_id": "Q8SX76"},
                "list_name": "upload_1",
                "plus_minus": "-"
            },
            "number_in_reference": 53,
            "term": {
                "id": "GO:0051783",
                "label": "regulation of nuclear division"
            }
        },
        {
            "input_list": {
                "number_in_list": 1,
                "fold_enrichment": 0.6569554678960126,
                "fdr": 1,
                "expected": 1.522173189611517,
                "pValue": 0.9999999999112977,
                "mapped_id_list": {"mapped_id": "P54351"},
                "list_name": "upload_1",
                "plus_minus": "-"
            },
            "number_in_reference": 53,
            "term": {
                "id": "GO:0016079",
                "label": "synaptic vesicle exocytosis"
            }
        },
        {
            "input_list": {
                "number_in_list": 1,
                "fold_enrichment": 0.6569554678960126,
                "fdr": 1,
                "expected": 1.522173189611517,
                "pValue": 0.9999999999112977,
                "mapped_id_list": {"mapped_id": "Q9VUN9"},
                "list_name": "upload_1",
                "plus_minus": "-"
            },
            "number_in_reference": 53,
            "term": {
                "id": "GO:0070646",
                "label": "protein modification by small protein removal"
            }
        },
        {
            "input_list": {
                "number_in_list": 1,
                "fold_enrichment": 0.6569554678960126,
                "fdr": 1,
                "expected": 1.522173189611517,
                "pValue": 0.9999999999112977,
                "mapped_id_list": {"mapped_id": "P61209"},
                "list_name": "upload_1",
                "plus_minus": "-"
            },
            "number_in_reference": 53,
            "term": {
                "id": "GO:0045807",
                "label": "positive regulation of endocytosis"
            }
        },
        {
            "input_list": {
                "number_in_list": 3,
                "fold_enrichment": 0.6569554678960124,
                "fdr": 1,
                "expected": 4.5665195688345515,
                "pValue": 0.632841822693243,
                "mapped_id_list": {"mapped_id": [
                    "Q9VB75",
                    "P48554",
                    "O01346"
                ]},
                "list_name": "upload_1",
                "plus_minus": "-"
            },
            "number_in_reference": 159,
            "term": {
                "id": "GO:0007617",
                "label": "mating behavior"
            }
        },
        {
            "input_list": {
                "number_in_list": 32,
                "fold_enrichment": 0.6538711699246698,
                "fdr": 0.11021613568417367,
                "expected": 48.9393040584533,
                "pValue": 0.008225306752138737,
                "mapped_id_list": {"mapped_id": [
                    "Q8I0P1",
                    "Q9VV41",
                    "Q8IQ05",
                    "Q9VEC3",
                    "Q9VS62",
                    "Q7KN62",
                    "Q9VTQ9",
                    "Q9VNE3",
                    "Q7K012",
                    "Q9VW68",
                    "Q9W1K4",
                    "Q9Y0Z0",
                    "P48148",
                    "Q6NR46",
                    "Q9VGN7",
                    "Q27297",
                    "O77135",
                    "Q7KUT2",
                    "Q9W414",
                    "O77277",
                    "M9NGY4",
                    "Q9V3K3",
                    "Q9W2H0",
                    "Q9VND8",
                    "P40793",
                    "P40792",
                    "Q9VRH6",
                    "Q9VE86",
                    "Q9V3C2",
                    "Q9VHW5",
                    "A1Z7K9",
                    "Q9VLY6"
                ]},
                "list_name": "upload_1",
                "plus_minus": "-"
            },
            "number_in_reference": 1704,
            "term": {
                "id": "GO:0080090",
                "label": "regulation of primary metabolic process"
            }
        },
        {
            "input_list": {
                "number_in_list": 12,
                "fold_enrichment": 0.648794530406621,
                "fdr": 0.7178473419829005,
                "expected": 18.495840266222963,
                "pValue": 0.1452163516372966,
                "mapped_id_list": {"mapped_id": [
                    "P20228",
                    "P16378",
                    "Q9NGC3",
                    "P40793",
                    "P49283",
                    "P40792",
                    "A1ZBJ6",
                    "P23625",
                    "M9PI37",
                    "P05031",
                    "Q9VR07",
                    "Q8SWV6"
                ]},
                "list_name": "upload_1",
                "plus_minus": "-"
            },
            "number_in_reference": 644,
            "term": {
                "id": "GO:0003008",
                "label": "system process"
            }
        },
        {
            "input_list": {
                "number_in_list": 14,
                "fold_enrichment": 0.6473585088696431,
                "fdr": 0.5343274187276484,
                "expected": 21.626347392027782,
                "pValue": 0.09208314625036532,
                "mapped_id_list": {"mapped_id": [
                    "Q9VU31",
                    "P08646",
                    "Q9VIF1",
                    "Q9VFF3",
                    "Q9W3Q0",
                    "Q9VHJ4",
                    "P11147",
                    "Q9V3K3",
                    "Q9VND8",
                    "O46080",
                    "Q9VE86",
                    "Q9W074",
                    "A1Z7K9",
                    "P29844"
                ]},
                "list_name": "upload_1",
                "plus_minus": "-"
            },
            "number_in_reference": 753,
            "term": {
                "id": "GO:0009892",
                "label": "negative regulation of metabolic process"
            }
        },
        {
            "input_list": {
                "number_in_list": 1,
                "fold_enrichment": 0.6447896258979382,
                "fdr": 1,
                "expected": 1.5508934384721118,
                "pValue": 0.9999999999322492,
                "mapped_id_list": {"mapped_id": "Q7KN62"},
                "list_name": "upload_1",
                "plus_minus": "-"
            },
            "number_in_reference": 54,
            "term": {
                "id": "GO:0032434",
                "label": "regulation of proteasomal ubiquitin-dependent protein catabolic process"
            }
        },
        {
            "input_list": {
                "number_in_list": 7,
                "fold_enrichment": 0.6430883340090254,
                "fdr": 1,
                "expected": 10.884974318165376,
                "pValue": 0.2748261912161957,
                "mapped_id_list": {"mapped_id": [
                    "P16378",
                    "P40793",
                    "P49283",
                    "P40792",
                    "P23625",
                    "M9PI37",
                    "Q8SWV6"
                ]},
                "list_name": "upload_1",
                "plus_minus": "-"
            },
            "number_in_reference": 379,
            "term": {
                "id": "GO:0007600",
                "label": "sensory perception"
            }
        },
        {
            "input_list": {
                "number_in_list": 1,
                "fold_enrichment": 0.6330661781543393,
                "fdr": 1,
                "expected": 1.5796136873327065,
                "pValue": 0.9999999999225799,
                "mapped_id_list": {"mapped_id": "P08646"},
                "list_name": "upload_1",
                "plus_minus": "-"
            },
            "number_in_reference": 55,
            "term": {
                "id": "GO:0007304",
                "label": "chorion-containing eggshell formation"
            }
        },
        {
            "input_list": {
                "number_in_list": 1,
                "fold_enrichment": 0.6330661781543393,
                "fdr": 1,
                "expected": 1.5796136873327065,
                "pValue": 0.9999999999225799,
                "mapped_id_list": {"mapped_id": "P40793"},
                "list_name": "upload_1",
                "plus_minus": "-"
            },
            "number_in_reference": 55,
            "term": {
                "id": "GO:0030833",
                "label": "regulation of actin filament polymerization"
            }
        },
        {
            "input_list": {
                "number_in_list": 1,
                "fold_enrichment": 0.6330661781543393,
                "fdr": 1,
                "expected": 1.5796136873327065,
                "pValue": 0.9999999999225799,
                "mapped_id_list": {"mapped_id": "Q8T8W3"},
                "list_name": "upload_1",
                "plus_minus": "-"
            },
            "number_in_reference": 55,
            "term": {
                "id": "GO:0008587",
                "label": "imaginal disc-derived wing margin morphogenesis"
            }
        },
        {
            "input_list": {
                "number_in_list": 4,
                "fold_enrichment": 0.6330661781543393,
                "fdr": 1,
                "expected": 6.318454749330826,
                "pValue": 0.5370513396898575,
                "mapped_id_list": {"mapped_id": [
                    "Q9VND8",
                    "P08646",
                    "P48555",
                    "Q9V3K3"
                ]},
                "list_name": "upload_1",
                "plus_minus": "-"
            },
            "number_in_reference": 220,
            "term": {
                "id": "GO:0042127",
                "label": "regulation of cell population proliferation"
            }
        },
        {
            "input_list": {
                "number_in_list": 1,
                "fold_enrichment": 0.6330661781543393,
                "fdr": 1,
                "expected": 1.5796136873327065,
                "pValue": 0.9999999999225799,
                "mapped_id_list": {"mapped_id": "Q9NGC3"},
                "list_name": "upload_1",
                "plus_minus": "-"
            },
            "number_in_reference": 55,
            "term": {
                "id": "GO:0043547",
                "label": "positive regulation of GTPase activity"
            }
        },
        {
            "input_list": {
                "number_in_list": 1,
                "fold_enrichment": 0.6217614249730118,
                "fdr": 1,
                "expected": 1.6083339361933011,
                "pValue": 0.9999999999240577,
                "mapped_id_list": {"mapped_id": "Q27297"},
                "list_name": "upload_1",
                "plus_minus": "-"
            },
            "number_in_reference": 56,
            "term": {
                "id": "GO:0007143",
                "label": "female meiotic nuclear division"
            }
        },
        {
            "input_list": {
                "number_in_list": 1,
                "fold_enrichment": 0.6217614249730118,
                "fdr": 1,
                "expected": 1.6083339361933011,
                "pValue": 0.9999999999240577,
                "mapped_id_list": {"mapped_id": "Q9VIT2"},
                "list_name": "upload_1",
                "plus_minus": "-"
            },
            "number_in_reference": 56,
            "term": {
                "id": "GO:0006637",
                "label": "acyl-CoA metabolic process"
            }
        },
        {
            "input_list": {
                "number_in_list": 1,
                "fold_enrichment": 0.6217614249730118,
                "fdr": 1,
                "expected": 1.6083339361933011,
                "pValue": 0.9999999999240577,
                "mapped_id_list": {"mapped_id": "Q9VIT2"},
                "list_name": "upload_1",
                "plus_minus": "-"
            },
            "number_in_reference": 56,
            "term": {
                "id": "GO:0035383",
                "label": "thioester metabolic process"
            }
        },
        {
            "input_list": {
                "number_in_list": 1,
                "fold_enrichment": 0.6217614249730118,
                "fdr": 1,
                "expected": 1.6083339361933011,
                "pValue": 0.9999999999240577,
                "mapped_id_list": {"mapped_id": "Q9VC87"},
                "list_name": "upload_1",
                "plus_minus": "-"
            },
            "number_in_reference": 56,
            "term": {
                "id": "GO:0001510",
                "label": "RNA methylation"
            }
        },
        {
            "input_list": {
                "number_in_list": 16,
                "fold_enrichment": 0.6203766556523592,
                "fdr": 0.3701133781654229,
                "expected": 25.790783476814006,
                "pValue": 0.048599233057349055,
                "mapped_id_list": {"mapped_id": [
                    "Q8MVS5",
                    "Q9VYB7",
                    "Q8MV48",
                    "Q9VPT5",
                    "Q9VLS8",
                    "Q7JZB4",
                    "Q9VTH0",
                    "Q8IA43",
                    "Q8IA42",
                    "Q8IA41",
                    "Q9VUN9",
                    "Q8IQV0",
                    "Q9VLQ1",
                    "A0A0B4KHT3",
                    "Q9VIU7",
                    "Q8SWV6"
                ]},
                "list_name": "upload_1",
                "plus_minus": "-"
            },
            "number_in_reference": 898,
            "term": {
                "id": "GO:0036211",
                "label": "protein modification process"
            }
        },
        {
            "input_list": {
                "number_in_list": 4,
                "fold_enrichment": 0.6189980408620208,
                "fdr": 1,
                "expected": 6.462055993633798,
                "pValue": 0.42135102063361735,
                "mapped_id_list": {"mapped_id": [
                    "P08646",
                    "O18334",
                    "Q9VLQ1",
                    "Q9W1K4"
                ]},
                "list_name": "upload_1",
                "plus_minus": "-"
            },
            "number_in_reference": 225,
            "term": {
                "id": "GO:0035282",
                "label": "segmentation"
            }
        },
        {
            "input_list": {
                "number_in_list": 2,
                "fold_enrichment": 0.6162591114776755,
                "fdr": 1,
                "expected": 3.2453881212471964,
                "pValue": 0.7743029468452068,
                "mapped_id_list": {"mapped_id": [
                    "P40792",
                    "P48148"
                ]},
                "list_name": "upload_1",
                "plus_minus": "-"
            },
            "number_in_reference": 113,
            "term": {
                "id": "GO:0055123",
                "label": "digestive system development"
            }
        },
        {
            "input_list": {
                "number_in_list": 2,
                "fold_enrichment": 0.6162591114776755,
                "fdr": 1,
                "expected": 3.2453881212471964,
                "pValue": 0.7743029468452068,
                "mapped_id_list": {"mapped_id": [
                    "P08646",
                    "A0A0B4KHT3"
                ]},
                "list_name": "upload_1",
                "plus_minus": "-"
            },
            "number_in_reference": 113,
            "term": {
                "id": "GO:0043066",
                "label": "negative regulation of apoptotic process"
            }
        },
        {
            "input_list": {
                "number_in_list": 2,
                "fold_enrichment": 0.6162591114776755,
                "fdr": 1,
                "expected": 3.2453881212471964,
                "pValue": 0.7743029468452068,
                "mapped_id_list": {"mapped_id": [
                    "P40792",
                    "P48148"
                ]},
                "list_name": "upload_1",
                "plus_minus": "-"
            },
            "number_in_reference": 113,
            "term": {
                "id": "GO:0048565",
                "label": "digestive tract development"
            }
        },
        {
            "input_list": {
                "number_in_list": 1,
                "fold_enrichment": 0.6108533297980467,
                "fdr": 1,
                "expected": 1.6370541850538958,
                "pValue": 0.9999999999429139,
                "mapped_id_list": {"mapped_id": "Q9VLY6"},
                "list_name": "upload_1",
                "plus_minus": "-"
            },
            "number_in_reference": 57,
            "term": {
                "id": "GO:0060294",
                "label": "cilium movement involved in cell motility"
            }
        },
        {
            "input_list": {
                "number_in_list": 1,
                "fold_enrichment": 0.6108533297980467,
                "fdr": 1,
                "expected": 1.6370541850538958,
                "pValue": 0.9999999999429139,
                "mapped_id_list": {"mapped_id": "P08646"},
                "list_name": "upload_1",
                "plus_minus": "-"
            },
            "number_in_reference": 57,
            "term": {
                "id": "GO:0030703",
                "label": "eggshell formation"
            }
        },
        {
            "input_list": {
                "number_in_list": 1,
                "fold_enrichment": 0.6108533297980467,
                "fdr": 1,
                "expected": 1.6370541850538958,
                "pValue": 0.9999999999429139,
                "mapped_id_list": {"mapped_id": "Q9VRD6"},
                "list_name": "upload_1",
                "plus_minus": "-"
            },
            "number_in_reference": 57,
            "term": {
                "id": "GO:0002225",
                "label": "positive regulation of antimicrobial peptide production"
            }
        },
        {
            "input_list": {
                "number_in_list": 1,
                "fold_enrichment": 0.6108533297980467,
                "fdr": 1,
                "expected": 1.6370541850538958,
                "pValue": 0.9999999999429139,
                "mapped_id_list": {"mapped_id": "P23625"},
                "list_name": "upload_1",
                "plus_minus": "-"
            },
            "number_in_reference": 57,
            "term": {
                "id": "GO:0071478",
                "label": "cellular response to radiation"
            }
        },
        {
            "input_list": {
                "number_in_list": 1,
                "fold_enrichment": 0.6108533297980467,
                "fdr": 1,
                "expected": 1.6370541850538958,
                "pValue": 0.9999999999429139,
                "mapped_id_list": {"mapped_id": "A0A0B4KHT3"},
                "list_name": "upload_1",
                "plus_minus": "-"
            },
            "number_in_reference": 57,
            "term": {
                "id": "GO:0018105",
                "label": "peptidyl-serine phosphorylation"
            }
        },
        {
            "input_list": {
                "number_in_list": 2,
                "fold_enrichment": 0.6108533297980467,
                "fdr": 1,
                "expected": 3.2741083701077915,
                "pValue": 0.7748644420501675,
                "mapped_id_list": {"mapped_id": [
                    "Q27331",
                    "P48602"
                ]},
                "list_name": "upload_1",
                "plus_minus": "-"
            },
            "number_in_reference": 114,
            "term": {
                "id": "GO:0030003",
                "label": "intracellular monoatomic cation homeostasis"
            }
        },
        {
            "input_list": {
                "number_in_list": 1,
                "fold_enrichment": 0.6108533297980467,
                "fdr": 1,
                "expected": 1.6370541850538958,
                "pValue": 0.9999999999429139,
                "mapped_id_list": {"mapped_id": "Q9VRD6"},
                "list_name": "upload_1",
                "plus_minus": "-"
            },
            "number_in_reference": 57,
            "term": {
                "id": "GO:0002702",
                "label": "positive regulation of production of molecular mediator of immune response"
            }
        },
        {
            "input_list": {
                "number_in_list": 1,
                "fold_enrichment": 0.6108533297980467,
                "fdr": 1,
                "expected": 1.6370541850538958,
                "pValue": 0.9999999999429139,
                "mapped_id_list": {"mapped_id": "Q9VRD6"},
                "list_name": "upload_1",
                "plus_minus": "-"
            },
            "number_in_reference": 57,
            "term": {
                "id": "GO:0002699",
                "label": "positive regulation of immune effector process"
            }
        },
        {
            "input_list": {
                "number_in_list": 1,
                "fold_enrichment": 0.6108533297980467,
                "fdr": 1,
                "expected": 1.6370541850538958,
                "pValue": 0.9999999999429139,
                "mapped_id_list": {"mapped_id": "P48148"},
                "list_name": "upload_1",
                "plus_minus": "-"
            },
            "number_in_reference": 57,
            "term": {
                "id": "GO:0007442",
                "label": "hindgut morphogenesis"
            }
        },
        {
            "input_list": {
                "number_in_list": 1,
                "fold_enrichment": 0.6108533297980467,
                "fdr": 1,
                "expected": 1.6370541850538958,
                "pValue": 0.9999999999429139,
                "mapped_id_list": {"mapped_id": "A1Z7K9"},
                "list_name": "upload_1",
                "plus_minus": "-"
            },
            "number_in_reference": 57,
            "term": {
                "id": "GO:0043487",
                "label": "regulation of RNA stability"
            }
        },
        {
            "input_list": {
                "number_in_list": 28,
                "fold_enrichment": 0.6066720064453532,
                "fdr": 0.0535633062219998,
                "expected": 46.15343991897562,
                "pValue": 0.0031588616489897315,
                "mapped_id_list": {"mapped_id": [
                    "Q9VV41",
                    "P61209",
                    "Q9VEC3",
                    "P11147",
                    "Q9VTQ9",
                    "Q9VNE3",
                    "Q7K012",
                    "Q9VIE7",
                    "Q9W1K4",
                    "Q9VAX8",
                    "P40946",
                    "Q9W074",
                    "P29844",
                    "Q9VU31",
                    "Q9VGN7",
                    "P08646",
                    "Q9VIF1",
                    "Q9VFF3",
                    "P45890",
                    "O77135",
                    "Q9W414",
                    "Q9V3K3",
                    "Q9W2H0",
                    "Q9VND8",
                    "Q9VRD6",
                    "O46080",
                    "Q9VRH6",
                    "A1Z7K9"
                ]},
                "list_name": "upload_1",
                "plus_minus": "-"
            },
            "number_in_reference": 1607,
            "term": {
                "id": "GO:0010468",
                "label": "regulation of gene expression"
            }
        },
        {
            "input_list": {
                "number_in_list": 2,
                "fold_enrichment": 0.6055415617128463,
                "fdr": 1,
                "expected": 3.3028286189683858,
                "pValue": 0.7754777917421358,
                "mapped_id_list": {"mapped_id": [
                    "Q27331",
                    "P48602"
                ]},
                "list_name": "upload_1",
                "plus_minus": "-"
            },
            "number_in_reference": 115,
            "term": {
                "id": "GO:0006873",
                "label": "intracellular monoatomic ion homeostasis"
            }
        },
        {
            "input_list": {
                "number_in_list": 2,
                "fold_enrichment": 0.6003213758360114,
                "fdr": 1,
                "expected": 3.331548867828981,
                "pValue": 0.7761416452478186,
                "mapped_id_list": {"mapped_id": [
                    "A1ZA22",
                    "Q24208"
                ]},
                "list_name": "upload_1",
                "plus_minus": "-"
            },
            "number_in_reference": 116,
            "term": {
                "id": "GO:0002181",
                "label": "cytoplasmic translation"
            }
        },
        {
            "input_list": {
                "number_in_list": 1,
                "fold_enrichment": 0.6003213758360114,
                "fdr": 1,
                "expected": 1.6657744339144904,
                "pValue": 0.9999999999403764,
                "mapped_id_list": {"mapped_id": "Q7KN62"},
                "list_name": "upload_1",
                "plus_minus": "-"
            },
            "number_in_reference": 58,
            "term": {
                "id": "GO:1903052",
                "label": "positive regulation of proteolysis involved in protein catabolic process"
            }
        },
        {
            "input_list": {
                "number_in_list": 1,
                "fold_enrichment": 0.6003213758360114,
                "fdr": 1,
                "expected": 1.6657744339144904,
                "pValue": 0.9999999999403764,
                "mapped_id_list": {"mapped_id": "Q7YU24"},
                "list_name": "upload_1",
                "plus_minus": "-"
            },
            "number_in_reference": 58,
            "term": {
                "id": "GO:0042445",
                "label": "hormone metabolic process"
            }
        },
        {
            "input_list": {
                "number_in_list": 1,
                "fold_enrichment": 0.6003213758360114,
                "fdr": 1,
                "expected": 1.6657744339144904,
                "pValue": 0.9999999999403764,
                "mapped_id_list": {"mapped_id": "A0A0B4KHT3"},
                "list_name": "upload_1",
                "plus_minus": "-"
            },
            "number_in_reference": 58,
            "term": {
                "id": "GO:0018209",
                "label": "peptidyl-serine modification"
            }
        },
        {
            "input_list": {
                "number_in_list": 1,
                "fold_enrichment": 0.6003213758360114,
                "fdr": 1,
                "expected": 1.6657744339144904,
                "pValue": 0.9999999999403764,
                "mapped_id_list": {"mapped_id": "Q9VRD6"},
                "list_name": "upload_1",
                "plus_minus": "-"
            },
            "number_in_reference": 58,
            "term": {
                "id": "GO:0002922",
                "label": "positive regulation of humoral immune response"
            }
        },
        {
            "input_list": {
                "number_in_list": 1,
                "fold_enrichment": 0.6003213758360114,
                "fdr": 1,
                "expected": 1.6657744339144904,
                "pValue": 0.9999999999403764,
                "mapped_id_list": {"mapped_id": "P40793"},
                "list_name": "upload_1",
                "plus_minus": "-"
            },
            "number_in_reference": 58,
            "term": {
                "id": "GO:0008064",
                "label": "regulation of actin polymerization or depolymerization"
            }
        },
        {
            "input_list": {
                "number_in_list": 1,
                "fold_enrichment": 0.6003213758360114,
                "fdr": 1,
                "expected": 1.6657744339144904,
                "pValue": 0.9999999999403764,
                "mapped_id_list": {"mapped_id": "Q9VRD6"},
                "list_name": "upload_1",
                "plus_minus": "-"
            },
            "number_in_reference": 58,
            "term": {
                "id": "GO:0002760",
                "label": "positive regulation of antimicrobial humoral response"
            }
        },
        {
            "input_list": {
                "number_in_list": 1,
                "fold_enrichment": 0.6003213758360114,
                "fdr": 1,
                "expected": 1.6657744339144904,
                "pValue": 0.9999999999403764,
                "mapped_id_list": {"mapped_id": "A1Z7K9"},
                "list_name": "upload_1",
                "plus_minus": "-"
            },
            "number_in_reference": 58,
            "term": {
                "id": "GO:0061013",
                "label": "regulation of mRNA catabolic process"
            }
        },
        {
            "input_list": {
                "number_in_list": 2,
                "fold_enrichment": 0.6003213758360114,
                "fdr": 1,
                "expected": 3.331548867828981,
                "pValue": 0.7761416452478186,
                "mapped_id_list": {"mapped_id": [
                    "Q7KY04",
                    "O01346"
                ]},
                "list_name": "upload_1",
                "plus_minus": "-"
            },
            "number_in_reference": 116,
            "term": {
                "id": "GO:0098609",
                "label": "cell-cell adhesion"
            }
        },
        {
            "input_list": {
                "number_in_list": 6,
                "fold_enrichment": 0.5968909679740914,
                "fdr": 1,
                "expected": 10.052087101208132,
                "pValue": 0.2534557931853486,
                "mapped_id_list": {"mapped_id": [
                    "Q9VAX8",
                    "O46080",
                    "Q9VFF3",
                    "E1JGL8",
                    "P11147",
                    "A1Z7K9"
                ]},
                "list_name": "upload_1",
                "plus_minus": "-"
            },
            "number_in_reference": 350,
            "term": {
                "id": "GO:0016071",
                "label": "mRNA metabolic process"
            }
        },
        {
            "input_list": {
                "number_in_list": 1,
                "fold_enrichment": 0.5901464372625197,
                "fdr": 1,
                "expected": 1.694494682775085,
                "pValue": 0.999999999942688,
                "mapped_id_list": {"mapped_id": "P40793"},
                "list_name": "upload_1",
                "plus_minus": "-"
            },
            "number_in_reference": 59,
            "term": {
                "id": "GO:0030832",
                "label": "regulation of actin filament length"
            }
        },
        {
            "input_list": {
                "number_in_list": 1,
                "fold_enrichment": 0.5901464372625197,
                "fdr": 1,
                "expected": 1.694494682775085,
                "pValue": 0.999999999942688,
                "mapped_id_list": {"mapped_id": "P54351"},
                "list_name": "upload_1",
                "plus_minus": "-"
            },
            "number_in_reference": 59,
            "term": {
                "id": "GO:0045055",
                "label": "regulated exocytosis"
            }
        },
        {
            "input_list": {
                "number_in_list": 3,
                "fold_enrichment": 0.5868310078396967,
                "fdr": 1,
                "expected": 5.1122042971858495,
                "pValue": 0.4952256896285768,
                "mapped_id_list": {"mapped_id": [
                    "P16378",
                    "Q7KY04",
                    "O01346"
                ]},
                "list_name": "upload_1",
                "plus_minus": "-"
            },
            "number_in_reference": 178,
            "term": {
                "id": "GO:0007155",
                "label": "cell adhesion"
            }
        },
        {
            "input_list": {
                "number_in_list": 1,
                "fold_enrichment": 0.5803106633081444,
                "fdr": 1,
                "expected": 1.7232149316356797,
                "pValue": 0.9999999999334176,
                "mapped_id_list": {"mapped_id": "P48148"},
                "list_name": "upload_1",
                "plus_minus": "-"
            },
            "number_in_reference": 60,
            "term": {
                "id": "GO:0061525",
                "label": "hindgut development"
            }
        },
        {
            "input_list": {
                "number_in_list": 1,
                "fold_enrichment": 0.5803106633081444,
                "fdr": 1,
                "expected": 1.7232149316356797,
                "pValue": 0.9999999999334176,
                "mapped_id_list": {"mapped_id": "Q9VND8"},
                "list_name": "upload_1",
                "plus_minus": "-"
            },
            "number_in_reference": 60,
            "term": {
                "id": "GO:2000177",
                "label": "regulation of neural precursor cell proliferation"
            }
        },
        {
            "input_list": {
                "number_in_list": 10,
                "fold_enrichment": 0.5726749966856688,
                "fdr": 0.414760954915587,
                "expected": 17.461911307241554,
                "pValue": 0.06252199549807162,
                "mapped_id_list": {"mapped_id": [
                    "Q9VU31",
                    "P08646",
                    "O46080",
                    "Q9VIF1",
                    "Q9VFF3",
                    "P11147",
                    "Q9W074",
                    "A1Z7K9",
                    "Q9V3K3",
                    "P29844"
                ]},
                "list_name": "upload_1",
                "plus_minus": "-"
            },
            "number_in_reference": 608,
            "term": {
                "id": "GO:0010558",
                "label": "negative regulation of macromolecule biosynthetic process"
            }
        },
        {
            "input_list": {
                "number_in_list": 1,
                "fold_enrichment": 0.5707973737457158,
                "fdr": 1,
                "expected": 1.7519351804962744,
                "pValue": 0.9999999999677801,
                "mapped_id_list": {"mapped_id": "A1Z6N4"},
                "list_name": "upload_1",
                "plus_minus": "-"
            },
            "number_in_reference": 61,
            "term": {
                "id": "GO:0045475",
                "label": "locomotor rhythm"
            }
        },
        {
            "input_list": {
                "number_in_list": 1,
                "fold_enrichment": 0.5707973737457158,
                "fdr": 1,
                "expected": 1.7519351804962744,
                "pValue": 0.9999999999677801,
                "mapped_id_list": {"mapped_id": "P45890"},
                "list_name": "upload_1",
                "plus_minus": "-"
            },
            "number_in_reference": 61,
            "term": {
                "id": "GO:0006367",
                "label": "transcription initiation at RNA polymerase II promoter"
            }
        },
        {
            "input_list": {
                "number_in_list": 1,
                "fold_enrichment": 0.5707973737457158,
                "fdr": 1,
                "expected": 1.7519351804962744,
                "pValue": 0.9999999999677801,
                "mapped_id_list": {"mapped_id": "Q9V411"},
                "list_name": "upload_1",
                "plus_minus": "-"
            },
            "number_in_reference": 61,
            "term": {
                "id": "GO:0042273",
                "label": "ribosomal large subunit biogenesis"
            }
        },
        {
            "input_list": {
                "number_in_list": 10,
                "fold_enrichment": 0.5652376590663745,
                "fdr": 0.4165659416684175,
                "expected": 17.69167329812631,
                "pValue": 0.0628502999710244,
                "mapped_id_list": {"mapped_id": [
                    "Q9VU31",
                    "P08646",
                    "O46080",
                    "Q9VIF1",
                    "Q9VFF3",
                    "P11147",
                    "Q9W074",
                    "A1Z7K9",
                    "Q9V3K3",
                    "P29844"
                ]},
                "list_name": "upload_1",
                "plus_minus": "-"
            },
            "number_in_reference": 616,
            "term": {
                "id": "GO:0031327",
                "label": "negative regulation of cellular biosynthetic process"
            }
        },
        {
            "input_list": {
                "number_in_list": 3,
                "fold_enrichment": 0.5646265913268432,
                "fdr": 1,
                "expected": 5.3132460392100125,
                "pValue": 0.5003127020757834,
                "mapped_id_list": {"mapped_id": [
                    "P08646",
                    "O18334",
                    "Q9W1K4"
                ]},
                "list_name": "upload_1",
                "plus_minus": "-"
            },
            "number_in_reference": 185,
            "term": {
                "id": "GO:0007350",
                "label": "blastoderm segmentation"
            }
        },
        {
            "input_list": {
                "number_in_list": 1,
                "fold_enrichment": 0.5615909644917526,
                "fdr": 1,
                "expected": 1.780655429356869,
                "pValue": 0.9999999999412026,
                "mapped_id_list": {"mapped_id": "Q9VIU7"},
                "list_name": "upload_1",
                "plus_minus": "-"
            },
            "number_in_reference": 62,
            "term": {
                "id": "GO:0006661",
                "label": "phosphatidylinositol biosynthetic process"
            }
        },
        {
            "input_list": {
                "number_in_list": 1,
                "fold_enrichment": 0.5615909644917526,
                "fdr": 1,
                "expected": 1.780655429356869,
                "pValue": 0.9999999999412026,
                "mapped_id_list": {"mapped_id": "Q9VWH7"},
                "list_name": "upload_1",
                "plus_minus": "-"
            },
            "number_in_reference": 62,
            "term": {
                "id": "GO:0005996",
                "label": "monosaccharide metabolic process"
            }
        },
        {
            "input_list": {
                "number_in_list": 1,
                "fold_enrichment": 0.5615909644917526,
                "fdr": 1,
                "expected": 1.780655429356869,
                "pValue": 0.9999999999412026,
                "mapped_id_list": {"mapped_id": "P40792"},
                "list_name": "upload_1",
                "plus_minus": "-"
            },
            "number_in_reference": 62,
            "term": {
                "id": "GO:0030335",
                "label": "positive regulation of cell migration"
            }
        },
        {
            "input_list": {
                "number_in_list": 1,
                "fold_enrichment": 0.5615909644917526,
                "fdr": 1,
                "expected": 1.780655429356869,
                "pValue": 0.9999999999412026,
                "mapped_id_list": {"mapped_id": "Q9VWH7"},
                "list_name": "upload_1",
                "plus_minus": "-"
            },
            "number_in_reference": 62,
            "term": {
                "id": "GO:0046434",
                "label": "organophosphate catabolic process"
            }
        },
        {
            "input_list": {
                "number_in_list": 10,
                "fold_enrichment": 0.5606866312155985,
                "fdr": 0.4177693136254359,
                "expected": 17.835274542429286,
                "pValue": 0.0634828943511796,
                "mapped_id_list": {"mapped_id": [
                    "Q9VU31",
                    "P08646",
                    "O46080",
                    "Q9VIF1",
                    "Q9VFF3",
                    "P11147",
                    "Q9W074",
                    "A1Z7K9",
                    "Q9V3K3",
                    "P29844"
                ]},
                "list_name": "upload_1",
                "plus_minus": "-"
            },
            "number_in_reference": 621,
            "term": {
                "id": "GO:0009890",
                "label": "negative regulation of biosynthetic process"
            }
        },
        {
            "input_list": {
                "number_in_list": 4,
                "fold_enrichment": 0.5570982367758187,
                "fdr": 1,
                "expected": 7.180062215148665,
                "pValue": 0.3344489365382795,
                "mapped_id_list": {"mapped_id": [
                    "P23625",
                    "M9PI37",
                    "O18334",
                    "Q8SWV6"
                ]},
                "list_name": "upload_1",
                "plus_minus": "-"
            },
            "number_in_reference": 250,
            "term": {
                "id": "GO:0051606",
                "label": "detection of stimulus"
            }
        },
        {
            "input_list": {
                "number_in_list": 1,
                "fold_enrichment": 0.5526768221982328,
                "fdr": 1,
                "expected": 1.8093756782174637,
                "pValue": 0.9999999999545035,
                "mapped_id_list": {"mapped_id": "Q9VLY6"},
                "list_name": "upload_1",
                "plus_minus": "-"
            },
            "number_in_reference": 63,
            "term": {
                "id": "GO:0060285",
                "label": "cilium-dependent cell motility"
            }
        },
        {
            "input_list": {
                "number_in_list": 1,
                "fold_enrichment": 0.5526768221982328,
                "fdr": 1,
                "expected": 1.8093756782174637,
                "pValue": 0.9999999999545035,
                "mapped_id_list": {"mapped_id": "Q9VLY6"},
                "list_name": "upload_1",
                "plus_minus": "-"
            },
            "number_in_reference": 63,
            "term": {
                "id": "GO:0001539",
                "label": "cilium or flagellum-dependent cell motility"
            }
        },
        {
            "input_list": {
                "number_in_list": 1,
                "fold_enrichment": 0.5526768221982328,
                "fdr": 1,
                "expected": 1.8093756782174637,
                "pValue": 0.9999999999545035,
                "mapped_id_list": {"mapped_id": "P20228"},
                "list_name": "upload_1",
                "plus_minus": "-"
            },
            "number_in_reference": 63,
            "term": {
                "id": "GO:0007612",
                "label": "learning"
            }
        },
        {
            "input_list": {
                "number_in_list": 11,
                "fold_enrichment": 0.5471500539762504,
                "fdr": 0.28891892902518557,
                "expected": 20.104174202416264,
                "pValue": 0.03552026239432443,
                "mapped_id_list": {"mapped_id": [
                    "Q9VU31",
                    "P08646",
                    "O46080",
                    "Q9VIF1",
                    "Q9VFF3",
                    "Q9VE86",
                    "P11147",
                    "Q9W074",
                    "A1Z7K9",
                    "Q9V3K3",
                    "P29844"
                ]},
                "list_name": "upload_1",
                "plus_minus": "-"
            },
            "number_in_reference": 700,
            "term": {
                "id": "GO:0010605",
                "label": "negative regulation of macromolecule metabolic process"
            }
        },
        {
            "input_list": {
                "number_in_list": 1,
                "fold_enrichment": 0.5440412468513853,
                "fdr": 1,
                "expected": 1.8380959270780584,
                "pValue": 0.9999999999439916,
                "mapped_id_list": {"mapped_id": "P08646"},
                "list_name": "upload_1",
                "plus_minus": "-"
            },
            "number_in_reference": 64,
            "term": {
                "id": "GO:0035214",
                "label": "eye-antennal disc development"
            }
        },
        {
            "input_list": {
                "number_in_list": 2,
                "fold_enrichment": 0.5440412468513853,
                "fdr": 1,
                "expected": 3.6761918541561167,
                "pValue": 0.5909220138046477,
                "mapped_id_list": {"mapped_id": [
                    "P45890",
                    "Q9V3K3"
                ]},
                "list_name": "upload_1",
                "plus_minus": "-"
            },
            "number_in_reference": 128,
            "term": {
                "id": "GO:0040029",
                "label": "epigenetic regulation of gene expression"
            }
        },
        {
            "input_list": {
                "number_in_list": 1,
                "fold_enrichment": 0.5440412468513853,
                "fdr": 1,
                "expected": 1.8380959270780584,
                "pValue": 0.9999999999439916,
                "mapped_id_list": {"mapped_id": "Q7KN62"},
                "list_name": "upload_1",
                "plus_minus": "-"
            },
            "number_in_reference": 64,
            "term": {
                "id": "GO:0061136",
                "label": "regulation of proteasomal protein catabolic process"
            }
        },
        {
            "input_list": {
                "number_in_list": 1,
                "fold_enrichment": 0.5440412468513853,
                "fdr": 1,
                "expected": 1.8380959270780584,
                "pValue": 0.9999999999439916,
                "mapped_id_list": {"mapped_id": "P40792"},
                "list_name": "upload_1",
                "plus_minus": "-"
            },
            "number_in_reference": 64,
            "term": {
                "id": "GO:2000147",
                "label": "positive regulation of cell motility"
            }
        },
        {
            "input_list": {
                "number_in_list": 1,
                "fold_enrichment": 0.5356713815152102,
                "fdr": 1,
                "expected": 1.866816175938653,
                "pValue": 0.9999999999399054,
                "mapped_id_list": {"mapped_id": "Q9NGC3"},
                "list_name": "upload_1",
                "plus_minus": "-"
            },
            "number_in_reference": 65,
            "term": {
                "id": "GO:0051345",
                "label": "positive regulation of hydrolase activity"
            }
        },
        {
            "input_list": {
                "number_in_list": 1,
                "fold_enrichment": 0.5275551484619495,
                "fdr": 1,
                "expected": 1.8955364247992477,
                "pValue": 0.9999999999656103,
                "mapped_id_list": {"mapped_id": "O18339"},
                "list_name": "upload_1",
                "plus_minus": "-"
            },
            "number_in_reference": 66,
            "term": {
                "id": "GO:0001894",
                "label": "tissue homeostasis"
            }
        },
        {
            "input_list": {
                "number_in_list": 2,
                "fold_enrichment": 0.5275551484619495,
                "fdr": 1,
                "expected": 3.7910728495984953,
                "pValue": 0.5943167441574043,
                "mapped_id_list": {"mapped_id": [
                    "Q9V7Y2",
                    "Q7JWF1"
                ]},
                "list_name": "upload_1",
                "plus_minus": "-"
            },
            "number_in_reference": 132,
            "term": {
                "id": "GO:0016042",
                "label": "lipid catabolic process"
            }
        },
        {
            "input_list": {
                "number_in_list": 3,
                "fold_enrichment": 0.52227959697733,
                "fdr": 1,
                "expected": 5.744049772118932,
                "pValue": 0.38745005631102036,
                "mapped_id_list": {"mapped_id": [
                    "P08646",
                    "O18334",
                    "Q9W1K4"
                ]},
                "list_name": "upload_1",
                "plus_minus": "-"
            },
            "number_in_reference": 200,
            "term": {
                "id": "GO:0009880",
                "label": "embryonic pattern specification"
            }
        },
        {
            "input_list": {
                "number_in_list": 1,
                "fold_enrichment": 0.5196811910222189,
                "fdr": 1,
                "expected": 1.9242566736598423,
                "pValue": 0.9999999999340969,
                "mapped_id_list": {"mapped_id": "Q9VIU7"},
                "list_name": "upload_1",
                "plus_minus": "-"
            },
            "number_in_reference": 67,
            "term": {
                "id": "GO:0006497",
                "label": "protein lipidation"
            }
        },
        {
            "input_list": {
                "number_in_list": 1,
                "fold_enrichment": 0.5196811910222189,
                "fdr": 1,
                "expected": 1.9242566736598423,
                "pValue": 0.9999999999340969,
                "mapped_id_list": {"mapped_id": "Q9VIU7"},
                "list_name": "upload_1",
                "plus_minus": "-"
            },
            "number_in_reference": 67,
            "term": {
                "id": "GO:0042158",
                "label": "lipoprotein biosynthetic process"
            }
        },
        {
            "input_list": {
                "number_in_list": 1,
                "fold_enrichment": 0.5196811910222189,
                "fdr": 1,
                "expected": 1.9242566736598423,
                "pValue": 0.9999999999340969,
                "mapped_id_list": {"mapped_id": "P40793"},
                "list_name": "upload_1",
                "plus_minus": "-"
            },
            "number_in_reference": 67,
            "term": {
                "id": "GO:0032271",
                "label": "regulation of protein polymerization"
            }
        },
        {
            "input_list": {
                "number_in_list": 1,
                "fold_enrichment": 0.5196811910222189,
                "fdr": 1,
                "expected": 1.9242566736598423,
                "pValue": 0.9999999999340969,
                "mapped_id_list": {"mapped_id": "P40792"},
                "list_name": "upload_1",
                "plus_minus": "-"
            },
            "number_in_reference": 67,
            "term": {
                "id": "GO:2000243",
                "label": "positive regulation of reproductive process"
            }
        },
        {
            "input_list": {
                "number_in_list": 1,
                "fold_enrichment": 0.5196811910222189,
                "fdr": 1,
                "expected": 1.9242566736598423,
                "pValue": 0.9999999999340969,
                "mapped_id_list": {"mapped_id": "Q7KN62"},
                "list_name": "upload_1",
                "plus_minus": "-"
            },
            "number_in_reference": 67,
            "term": {
                "id": "GO:2000058",
                "label": "regulation of ubiquitin-dependent protein catabolic process"
            }
        },
        {
            "input_list": {
                "number_in_list": 4,
                "fold_enrichment": 0.5177492906838462,
                "fdr": 0.8736743188989796,
                "expected": 7.725746943499964,
                "pValue": 0.1985516265891878,
                "mapped_id_list": {"mapped_id": [
                    "Q9VAX8",
                    "E1JGL8",
                    "P11147",
                    "A1Z7K9"
                ]},
                "list_name": "upload_1",
                "plus_minus": "-"
            },
            "number_in_reference": 269,
            "term": {
                "id": "GO:0006397",
                "label": "mRNA processing"
            }
        },
        {
            "input_list": {
                "number_in_list": 1,
                "fold_enrichment": 0.5120388205660098,
                "fdr": 1,
                "expected": 1.952976922520437,
                "pValue": 0.9999999999235922,
                "mapped_id_list": {"mapped_id": "P40792"},
                "list_name": "upload_1",
                "plus_minus": "-"
            },
            "number_in_reference": 68,
            "term": {
                "id": "GO:0040017",
                "label": "positive regulation of locomotion"
            }
        },
        {
            "input_list": {
                "number_in_list": 1,
                "fold_enrichment": 0.5120388205660098,
                "fdr": 1,
                "expected": 1.952976922520437,
                "pValue": 0.9999999999235922,
                "mapped_id_list": {"mapped_id": "A1Z6N4"},
                "list_name": "upload_1",
                "plus_minus": "-"
            },
            "number_in_reference": 68,
            "term": {
                "id": "GO:0048512",
                "label": "circadian behavior"
            }
        },
        {
            "input_list": {
                "number_in_list": 2,
                "fold_enrichment": 0.5083013109268417,
                "fdr": 1,
                "expected": 3.934674093901469,
                "pValue": 0.4436146260871477,
                "mapped_id_list": {"mapped_id": [
                    "M9PI37",
                    "Q8SWV6"
                ]},
                "list_name": "upload_1",
                "plus_minus": "-"
            },
            "number_in_reference": 137,
            "term": {
                "id": "GO:0050906",
                "label": "detection of stimulus involved in sensory perception"
            }
        },
        {
            "input_list": {
                "number_in_list": 1,
                "fold_enrichment": 0.4974091399784095,
                "fdr": 1,
                "expected": 2.0104174202416263,
                "pValue": 0.7247009881667846,
                "mapped_id_list": {"mapped_id": "A1Z6N4"},
                "list_name": "upload_1",
                "plus_minus": "-"
            },
            "number_in_reference": 70,
            "term": {
                "id": "GO:0007622",
                "label": "rhythmic behavior"
            }
        },
        {
            "input_list": {
                "number_in_list": 3,
                "fold_enrichment": 0.4950517506894123,
                "fdr": 1,
                "expected": 6.0599725095854735,
                "pValue": 0.2945033668282179,
                "mapped_id_list": {"mapped_id": [
                    "Q9VG07",
                    "Q9VV61",
                    "P83967"
                ]},
                "list_name": "upload_1",
                "plus_minus": "-"
            },
            "number_in_reference": 211,
            "term": {
                "id": "GO:0140694",
                "label": "non-membrane-bounded organelle assembly"
            }
        },
        {
            "input_list": {
                "number_in_list": 1,
                "fold_enrichment": 0.4904033774435023,
                "fdr": 1,
                "expected": 2.039137669102221,
                "pValue": 0.7248573558020398,
                "mapped_id_list": {"mapped_id": "Q7KN62"},
                "list_name": "upload_1",
                "plus_minus": "-"
            },
            "number_in_reference": 71,
            "term": {
                "id": "GO:0045862",
                "label": "positive regulation of proteolysis"
            }
        },
        {
            "input_list": {
                "number_in_list": 1,
                "fold_enrichment": 0.4769676684724475,
                "fdr": 1,
                "expected": 2.0965781668234102,
                "pValue": 0.7255001793116195,
                "mapped_id_list": {"mapped_id": "Q9VIU7"},
                "list_name": "upload_1",
                "plus_minus": "-"
            },
            "number_in_reference": 73,
            "term": {
                "id": "GO:0042157",
                "label": "lipoprotein metabolic process"
            }
        },
        {
            "input_list": {
                "number_in_list": 3,
                "fold_enrichment": 0.4769676684724475,
                "fdr": 0.9416056499381508,
                "expected": 6.289734500470231,
                "pValue": 0.22199528615950734,
                "mapped_id_list": {"mapped_id": [
                    "Q9VAX8",
                    "E1JGL8",
                    "P11147"
                ]},
                "list_name": "upload_1",
                "plus_minus": "-"
            },
            "number_in_reference": 219,
            "term": {
                "id": "GO:0000398",
                "label": "mRNA splicing, via spliceosome"
            }
        },
        {
            "input_list": {
                "number_in_list": 3,
                "fold_enrichment": 0.4769676684724475,
                "fdr": 0.941066973937042,
                "expected": 6.289734500470231,
                "pValue": 0.22199528615950734,
                "mapped_id_list": {"mapped_id": [
                    "Q9VAX8",
                    "E1JGL8",
                    "P11147"
                ]},
                "list_name": "upload_1",
                "plus_minus": "-"
            },
            "number_in_reference": 219,
            "term": {
                "id": "GO:0000377",
                "label": "RNA splicing, via transesterification reactions with bulged adenosine as nucleophile"
            }
        },
        {
            "input_list": {
                "number_in_list": 3,
                "fold_enrichment": 0.4726512189840091,
                "fdr": 0.9415840815120906,
                "expected": 6.347174998191419,
                "pValue": 0.22224433988726672,
                "mapped_id_list": {"mapped_id": [
                    "Q9VAX8",
                    "E1JGL8",
                    "P11147"
                ]},
                "list_name": "upload_1",
                "plus_minus": "-"
            },
            "number_in_reference": 221,
            "term": {
                "id": "GO:0000375",
                "label": "RNA splicing, via transesterification reactions"
            }
        },
        {
            "input_list": {
                "number_in_list": 1,
                "fold_enrichment": 0.470522159439036,
                "fdr": 1,
                "expected": 2.125298415684005,
                "pValue": 0.7259798608277422,
                "mapped_id_list": {"mapped_id": "P05031"},
                "list_name": "upload_1",
                "plus_minus": "-"
            },
            "number_in_reference": 74,
            "term": {
                "id": "GO:0007616",
                "label": "long-term memory"
            }
        },
        {
            "input_list": {
                "number_in_list": 7,
                "fold_enrichment": 0.4669166256502311,
                "fdr": 0.2652849821676063,
                "expected": 14.991969905230414,
                "pValue": 0.031397426364506174,
                "mapped_id_list": {"mapped_id": [
                    "Q8IQ05",
                    "Q9VS62",
                    "Q9VTQ9",
                    "Q9W414",
                    "A1Z7K9",
                    "Q9V3K3",
                    "Q7K012"
                ]},
                "list_name": "upload_1",
                "plus_minus": "-"
            },
            "number_in_reference": 522,
            "term": {
                "id": "GO:0045935",
                "label": "positive regulation of nucleobase-containing compound metabolic process"
            }
        },
        {
            "input_list": {
                "number_in_list": 1,
                "fold_enrichment": 0.46424853064651556,
                "fdr": 1,
                "expected": 2.1540186645445996,
                "pValue": 0.7265605664078466,
                "mapped_id_list": {"mapped_id": "Q8MVS5"},
                "list_name": "upload_1",
                "plus_minus": "-"
            },
            "number_in_reference": 75,
            "term": {
                "id": "GO:0008593",
                "label": "regulation of Notch signaling pathway"
            }
        },
        {
            "input_list": {
                "number_in_list": 1,
                "fold_enrichment": 0.46424853064651556,
                "fdr": 1,
                "expected": 2.1540186645445996,
                "pValue": 0.7265605664078466,
                "mapped_id_list": {"mapped_id": "Q7JWF1"},
                "list_name": "upload_1",
                "plus_minus": "-"
            },
            "number_in_reference": 75,
            "term": {
                "id": "GO:0030258",
                "label": "lipid modification"
            }
        },
        {
            "input_list": {
                "number_in_list": 1,
                "fold_enrichment": 0.46424853064651556,
                "fdr": 1,
                "expected": 2.1540186645445996,
                "pValue": 0.7265605664078466,
                "mapped_id_list": {"mapped_id": "Q9VC87"},
                "list_name": "upload_1",
                "plus_minus": "-"
            },
            "number_in_reference": 75,
            "term": {
                "id": "GO:0043414",
                "label": "macromolecule methylation"
            }
        },
        {
            "input_list": {
                "number_in_list": 1,
                "fold_enrichment": 0.45219012725309954,
                "fdr": 1,
                "expected": 2.211459162265789,
                "pValue": 0.7280117162667843,
                "mapped_id_list": {"mapped_id": "Q9NGC3"},
                "list_name": "upload_1",
                "plus_minus": "-"
            },
            "number_in_reference": 77,
            "term": {
                "id": "GO:0043087",
                "label": "regulation of GTPase activity"
            }
        },
        {
            "input_list": {
                "number_in_list": 1,
                "fold_enrichment": 0.45219012725309954,
                "fdr": 1,
                "expected": 2.211459162265789,
                "pValue": 0.7280117162667843,
                "mapped_id_list": {"mapped_id": "P45890"},
                "list_name": "upload_1",
                "plus_minus": "-"
            },
            "number_in_reference": 77,
            "term": {
                "id": "GO:0006352",
                "label": "DNA-templated transcription initiation"
            }
        },
        {
            "input_list": {
                "number_in_list": 3,
                "fold_enrichment": 0.4502410318770086,
                "fdr": 0.9630936941649241,
                "expected": 6.663097735657962,
                "pValue": 0.22797116593323574,
                "mapped_id_list": {"mapped_id": [
                    "Q9VYB7",
                    "Q9VTH0",
                    "A0A0B4KHT3"
                ]},
                "list_name": "upload_1",
                "plus_minus": "-"
            },
            "number_in_reference": 232,
            "term": {
                "id": "GO:0018193",
                "label": "peptidyl-amino acid modification"
            }
        },
        {
            "input_list": {
                "number_in_list": 3,
                "fold_enrichment": 0.4502410318770086,
                "fdr": 0.9625449228292176,
                "expected": 6.663097735657962,
                "pValue": 0.22797116593323574,
                "mapped_id_list": {"mapped_id": [
                    "Q9VAX8",
                    "E1JGL8",
                    "P11147"
                ]},
                "list_name": "upload_1",
                "plus_minus": "-"
            },
            "number_in_reference": 232,
            "term": {
                "id": "GO:0008380",
                "label": "RNA splicing"
            }
        },
        {
            "input_list": {
                "number_in_list": 1,
                "fold_enrichment": 0.4463928179293419,
                "fdr": 1,
                "expected": 2.2401794111263835,
                "pValue": 0.7288755628905118,
                "mapped_id_list": {"mapped_id": "Q7KN62"},
                "list_name": "upload_1",
                "plus_minus": "-"
            },
            "number_in_reference": 78,
            "term": {
                "id": "GO:1903050",
                "label": "regulation of proteolysis involved in protein catabolic process"
            }
        },
        {
            "input_list": {
                "number_in_list": 1,
                "fold_enrichment": 0.4463928179293419,
                "fdr": 1,
                "expected": 2.2401794111263835,
                "pValue": 0.7288755628905118,
                "mapped_id_list": {"mapped_id": "Q9VLY6"},
                "list_name": "upload_1",
                "plus_minus": "-"
            },
            "number_in_reference": 78,
            "term": {
                "id": "GO:0003341",
                "label": "cilium movement"
            }
        },
        {
            "input_list": {
                "number_in_list": 1,
                "fold_enrichment": 0.4463928179293419,
                "fdr": 1,
                "expected": 2.2401794111263835,
                "pValue": 0.7288755628905118,
                "mapped_id_list": {"mapped_id": "Q9V7Y2"},
                "list_name": "upload_1",
                "plus_minus": "-"
            },
            "number_in_reference": 78,
            "term": {
                "id": "GO:0007525",
                "label": "somatic muscle development"
            }
        },
        {
            "input_list": {
                "number_in_list": 1,
                "fold_enrichment": 0.4463928179293419,
                "fdr": 1,
                "expected": 2.2401794111263835,
                "pValue": 0.7288755628905118,
                "mapped_id_list": {"mapped_id": "P40793"},
                "list_name": "upload_1",
                "plus_minus": "-"
            },
            "number_in_reference": 78,
            "term": {
                "id": "GO:0110053",
                "label": "regulation of actin filament organization"
            }
        },
        {
            "input_list": {
                "number_in_list": 1,
                "fold_enrichment": 0.4407422759302363,
                "fdr": 1,
                "expected": 2.268899659986978,
                "pValue": 0.7298272452144047,
                "mapped_id_list": {"mapped_id": "Q8SZ30"},
                "list_name": "upload_1",
                "plus_minus": "-"
            },
            "number_in_reference": 79,
            "term": {
                "id": "GO:0031023",
                "label": "microtubule organizing center organization"
            }
        },
        {
            "input_list": {
                "number_in_list": 1,
                "fold_enrichment": 0.4407422759302363,
                "fdr": 1,
                "expected": 2.268899659986978,
                "pValue": 0.7298272452144047,
                "mapped_id_list": {"mapped_id": "Q9BIR7"},
                "list_name": "upload_1",
                "plus_minus": "-"
            },
            "number_in_reference": 79,
            "term": {
                "id": "GO:0009636",
                "label": "response to toxic substance"
            }
        },
        {
            "input_list": {
                "number_in_list": 1,
                "fold_enrichment": 0.43523299748110833,
                "fdr": 1,
                "expected": 2.297619908847573,
                "pValue": 0.7308635485846678,
                "mapped_id_list": {"mapped_id": "Q9VC87"},
                "list_name": "upload_1",
                "plus_minus": "-"
            },
            "number_in_reference": 80,
            "term": {
                "id": "GO:0032259",
                "label": "methylation"
            }
        },
        {
            "input_list": {
                "number_in_list": 1,
                "fold_enrichment": 0.4298597505986255,
                "fdr": 1,
                "expected": 2.3263401577081675,
                "pValue": 0.7319812971268397,
                "mapped_id_list": {"mapped_id": "Q9V3I2"},
                "list_name": "upload_1",
                "plus_minus": "-"
            },
            "number_in_reference": 81,
            "term": {
                "id": "GO:0061458",
                "label": "reproductive system development"
            }
        },
        {
            "input_list": {
                "number_in_list": 1,
                "fold_enrichment": 0.4298597505986255,
                "fdr": 1,
                "expected": 2.3263401577081675,
                "pValue": 0.7319812971268397,
                "mapped_id_list": {"mapped_id": "Q9V3I2"},
                "list_name": "upload_1",
                "plus_minus": "-"
            },
            "number_in_reference": 81,
            "term": {
                "id": "GO:0048608",
                "label": "reproductive structure development"
            }
        },
        {
            "input_list": {
                "number_in_list": 1,
                "fold_enrichment": 0.4195016843191405,
                "fdr": 1,
                "expected": 2.3837806554293572,
                "pValue": 0.7344486356632158,
                "mapped_id_list": {"mapped_id": "Q9VIU7"},
                "list_name": "upload_1",
                "plus_minus": "-"
            },
            "number_in_reference": 83,
            "term": {
                "id": "GO:0046474",
                "label": "glycerophospholipid biosynthetic process"
            }
        },
        {
            "input_list": {
                "number_in_list": 1,
                "fold_enrichment": 0.40963105645280784,
                "fdr": 1,
                "expected": 2.441221153150546,
                "pValue": 0.5219833174673143,
                "mapped_id_list": {"mapped_id": "O18339"},
                "list_name": "upload_1",
                "plus_minus": "-"
            },
            "number_in_reference": 85,
            "term": {
                "id": "GO:0060249",
                "label": "anatomical structure homeostasis"
            }
        },
        {
            "input_list": {
                "number_in_list": 1,
                "fold_enrichment": 0.40963105645280784,
                "fdr": 1,
                "expected": 2.441221153150546,
                "pValue": 0.5219833174673143,
                "mapped_id_list": {"mapped_id": "Q9VIU7"},
                "list_name": "upload_1",
                "plus_minus": "-"
            },
            "number_in_reference": 85,
            "term": {
                "id": "GO:0046488",
                "label": "phosphatidylinositol metabolic process"
            }
        },
        {
            "input_list": {
                "number_in_list": 1,
                "fold_enrichment": 0.4048679046335891,
                "fdr": 1,
                "expected": 2.4699414020111408,
                "pValue": 0.5220786498007639,
                "mapped_id_list": {"mapped_id": "Q9VZ23"},
                "list_name": "upload_1",
                "plus_minus": "-"
            },
            "number_in_reference": 86,
            "term": {
                "id": "GO:0006997",
                "label": "nucleus organization"
            }
        },
        {
            "input_list": {
                "number_in_list": 1,
                "fold_enrichment": 0.400214250557341,
                "fdr": 1,
                "expected": 2.4986616508717354,
                "pValue": 0.5223194180397089,
                "mapped_id_list": {"mapped_id": "P08646"},
                "list_name": "upload_1",
                "plus_minus": "-"
            },
            "number_in_reference": 87,
            "term": {
                "id": "GO:0001708",
                "label": "cell fate specification"
            }
        },
        {
            "input_list": {
                "number_in_list": 1,
                "fold_enrichment": 0.3956663613464621,
                "fdr": 1,
                "expected": 2.52738189973233,
                "pValue": 0.522702254288312,
                "mapped_id_list": {"mapped_id": "Q9VIQ9"},
                "list_name": "upload_1",
                "plus_minus": "-"
            },
            "number_in_reference": 88,
            "term": {
                "id": "GO:1900424",
                "label": "regulation of defense response to bacterium"
            }
        },
        {
            "input_list": {
                "number_in_list": 1,
                "fold_enrichment": 0.3912206718931311,
                "fdr": 1,
                "expected": 2.5561021485929247,
                "pValue": 0.5232237767222723,
                "mapped_id_list": {"mapped_id": "Q9V3K3"},
                "list_name": "upload_1",
                "plus_minus": "-"
            },
            "number_in_reference": 89,
            "term": {
                "id": "GO:0031507",
                "label": "heterochromatin formation"
            }
        },
        {
            "input_list": {
                "number_in_list": 1,
                "fold_enrichment": 0.38687377553876295,
                "fdr": 1,
                "expected": 2.5848223974535194,
                "pValue": 0.5238805939628429,
                "mapped_id_list": {"mapped_id": "A1Z6N4"},
                "list_name": "upload_1",
                "plus_minus": "-"
            },
            "number_in_reference": 90,
            "term": {
                "id": "GO:0007623",
                "label": "circadian rhythm"
            }
        },
        {
            "input_list": {
                "number_in_list": 1,
                "fold_enrichment": 0.38262241536800734,
                "fdr": 1,
                "expected": 2.613542646314114,
                "pValue": 0.52466930915874,
                "mapped_id_list": {"mapped_id": "A1Z6N4"},
                "list_name": "upload_1",
                "plus_minus": "-"
            },
            "number_in_reference": 91,
            "term": {
                "id": "GO:0048511",
                "label": "rhythmic process"
            }
        },
        {
            "input_list": {
                "number_in_list": 3,
                "fold_enrichment": 0.37439397632783517,
                "fdr": 0.4481503965689512,
                "expected": 8.01294943210591,
                "pValue": 0.06955100621515438,
                "mapped_id_list": {"mapped_id": [
                    "P16378",
                    "P49283",
                    "P23625"
                ]},
                "list_name": "upload_1",
                "plus_minus": "-"
            },
            "number_in_reference": 279,
            "term": {
                "id": "GO:0007606",
                "label": "sensory perception of chemical stimulus"
            }
        },
        {
            "input_list": {
                "number_in_list": 1,
                "fold_enrichment": 0.3743939763278351,
                "fdr": 1,
                "expected": 2.6709831440353033,
                "pValue": 0.5266288427844154,
                "mapped_id_list": {"mapped_id": "Q9V3K3"},
                "list_name": "upload_1",
                "plus_minus": "-"
            },
            "number_in_reference": 93,
            "term": {
                "id": "GO:0045814",
                "label": "negative regulation of gene expression, epigenetic"
            }
        },
        {
            "input_list": {
                "number_in_list": 1,
                "fold_enrichment": 0.37041106168604965,
                "fdr": 1,
                "expected": 2.699703392895898,
                "pValue": 0.5277928752664579,
                "mapped_id_list": {"mapped_id": "A0A0B4KHT3"},
                "list_name": "upload_1",
                "plus_minus": "-"
            },
            "number_in_reference": 94,
            "term": {
                "id": "GO:0045596",
                "label": "negative regulation of cell differentiation"
            }
        },
        {
            "input_list": {
                "number_in_list": 1,
                "fold_enrichment": 0.3626941645675903,
                "fdr": 1,
                "expected": 2.7571438906170873,
                "pValue": 0.530472570922607,
                "mapped_id_list": {"mapped_id": "Q9VIU7"},
                "list_name": "upload_1",
                "plus_minus": "-"
            },
            "number_in_reference": 96,
            "term": {
                "id": "GO:0045017",
                "label": "glycerolipid biosynthetic process"
            }
        },
        {
            "input_list": {
                "number_in_list": 1,
                "fold_enrichment": 0.3552922428417211,
                "fdr": 1,
                "expected": 2.8145843883382766,
                "pValue": 0.5335987325243662,
                "mapped_id_list": {"mapped_id": "Q9V3I2"},
                "list_name": "upload_1",
                "plus_minus": "-"
            },
            "number_in_reference": 98,
            "term": {
                "id": "GO:0007548",
                "label": "sex differentiation"
            }
        },
        {
            "input_list": {
                "number_in_list": 5,
                "fold_enrichment": 0.3538479654317954,
                "fdr": 0.11147319669979332,
                "expected": 14.130362439412572,
                "pValue": 0.00834920704026792,
                "mapped_id_list": {"mapped_id": [
                    "Q9VTQ9",
                    "Q9W414",
                    "A1Z7K9",
                    "Q9V3K3",
                    "Q7K012"
                ]},
                "list_name": "upload_1",
                "plus_minus": "-"
            },
            "number_in_reference": 492,
            "term": {
                "id": "GO:0051254",
                "label": "positive regulation of RNA metabolic process"
            }
        },
        {
            "input_list": {
                "number_in_list": 1,
                "fold_enrichment": 0.3447390079058284,
                "fdr": 1,
                "expected": 2.9007451349200606,
                "pValue": 0.3740158333447889,
                "mapped_id_list": {"mapped_id": "Q9NGC3"},
                "list_name": "upload_1",
                "plus_minus": "-"
            },
            "number_in_reference": 101,
            "term": {
                "id": "GO:0051336",
                "label": "regulation of hydrolase activity"
            }
        },
        {
            "input_list": {
                "number_in_list": 1,
                "fold_enrichment": 0.3284777339480063,
                "fdr": 1,
                "expected": 3.044346379223034,
                "pValue": 0.37638500225927485,
                "mapped_id_list": {"mapped_id": "Q9VWH7"},
                "list_name": "upload_1",
                "plus_minus": "-"
            },
            "number_in_reference": 106,
            "term": {
                "id": "GO:1901136",
                "label": "carbohydrate derivative catabolic process"
            }
        },
        {
            "input_list": {
                "number_in_list": 23,
                "fold_enrichment": 0.3202034047841821,
                "fdr": 8.769842169452393E-11,
                "expected": 71.82934240034724,
                "pValue": 6.154275206633258E-13,
                "mapped_id_list": {"mapped_id": [
                    "Q9VW72",
                    "Q9VJ28",
                    "Q7JXC6",
                    "Q9VCA1",
                    "Q960D4",
                    "Q9VTI2",
                    "Q9VX87",
                    "Q8IRD1",
                    "Q9W206",
                    "Q9VPP8",
                    "Q9VHB4",
                    "Q9V3N5",
                    "Q7K4T8",
                    "Q9VC02",
                    "Q7JYV7",
                    "A1Z6R7",
                    "Q9VI70",
                    "Q9VVL7",
                    "Q9VK63",
                    "Q9VBQ7",
                    "Q9VM20",
                    "Q7KVK5",
                    "Q9VIP2"
                ]},
                "list_name": "upload_1",
                "plus_minus": "-"
            },
            "number_in_reference": 2501,
            "term": {"label": "UNCLASSIFIED"}
        },
        {
            "input_list": {
                "number_in_list": 12,
                "fold_enrichment": 0.31919303100218793,
                "fdr": 4.0129935547688243E-5,
                "expected": 37.59480575851841,
                "pValue": 7.906842901433851E-7,
                "mapped_id_list": {"mapped_id": [
                    "Q8IQ05",
                    "Q9VEC3",
                    "Q9VS62",
                    "Q9VE86",
                    "Q27297",
                    "Q9VTQ9",
                    "Q9VHW5",
                    "Q9W414",
                    "A1Z7K9",
                    "M9NGY4",
                    "Q9V3K3",
                    "Q7K012"
                ]},
                "list_name": "upload_1",
                "plus_minus": "-"
            },
            "number_in_reference": 1309,
            "term": {
                "id": "GO:0019219",
                "label": "regulation of nucleobase-containing compound metabolic process"
            }
        },
        {
            "input_list": {
                "number_in_list": 4,
                "fold_enrichment": 0.31870608511202436,
                "fdr": 0.10995428523741446,
                "expected": 12.550748752079867,
                "pValue": 0.008176087876628255,
                "mapped_id_list": {"mapped_id": [
                    "Q9VTQ9",
                    "Q9W414",
                    "Q9V3K3",
                    "Q7K012"
                ]},
                "list_name": "upload_1",
                "plus_minus": "-"
            },
            "number_in_reference": 437,
            "term": {
                "id": "GO:1902680",
                "label": "positive regulation of RNA biosynthetic process"
            }
        },
        {
            "input_list": {
                "number_in_list": 4,
                "fold_enrichment": 0.31870608511202436,
                "fdr": 0.1097550926916945,
                "expected": 12.550748752079867,
                "pValue": 0.008176087876628255,
                "mapped_id_list": {"mapped_id": [
                    "Q9VTQ9",
                    "Q9W414",
                    "Q9V3K3",
                    "Q7K012"
                ]},
                "list_name": "upload_1",
                "plus_minus": "-"
            },
            "number_in_reference": 437,
            "term": {
                "id": "GO:0045893",
                "label": "positive regulation of DNA-templated transcription"
            }
        },
        {
            "input_list": {
                "number_in_list": 2,
                "fold_enrichment": 0.3151008126560061,
                "fdr": 0.5669503859954995,
                "expected": 6.347174998191419,
                "pValue": 0.0992354454299815,
                "mapped_id_list": {"mapped_id": [
                    "Q9VWH7",
                    "A0A0B4KHT3"
                ]},
                "list_name": "upload_1",
                "plus_minus": "-"
            },
            "number_in_reference": 221,
            "term": {
                "id": "GO:0016310",
                "label": "phosphorylation"
            }
        },
        {
            "input_list": {
                "number_in_list": 1,
                "fold_enrichment": 0.313681439626024,
                "fdr": 1,
                "expected": 3.187947623526007,
                "pValue": 0.3819721967054046,
                "mapped_id_list": {"mapped_id": "P35381"},
                "list_name": "upload_1",
                "plus_minus": "-"
            },
            "number_in_reference": 111,
            "term": {
                "id": "GO:0010876",
                "label": "lipid localization"
            }
        },
        {
            "input_list": {
                "number_in_list": 1,
                "fold_enrichment": 0.30812955573883777,
                "fdr": 1,
                "expected": 3.2453881212471964,
                "pValue": 0.38503412110626506,
                "mapped_id_list": {"mapped_id": "P45890"},
                "list_name": "upload_1",
                "plus_minus": "-"
            },
            "number_in_reference": 113,
            "term": {
                "id": "GO:0006366",
                "label": "transcription by RNA polymerase II"
            }
        },
        {
            "input_list": {
                "number_in_list": 1,
                "fold_enrichment": 0.29507321863125985,
                "fdr": 1,
                "expected": 3.38898936555017,
                "pValue": 0.2672067465298704,
                "mapped_id_list": {"mapped_id": "Q9VIU7"},
                "list_name": "upload_1",
                "plus_minus": "-"
            },
            "number_in_reference": 118,
            "term": {
                "id": "GO:0006650",
                "label": "glycerophospholipid metabolic process"
            }
        },
        {
            "input_list": {
                "number_in_list": 1,
                "fold_enrichment": 0.2901553316540722,
                "fdr": 1,
                "expected": 3.4464298632713595,
                "pValue": 0.2681751076990475,
                "mapped_id_list": {"mapped_id": "Q9VHW5"},
                "list_name": "upload_1",
                "plus_minus": "-"
            },
            "number_in_reference": 120,
            "term": {
                "id": "GO:0007420",
                "label": "brain development"
            }
        },
        {
            "input_list": {
                "number_in_list": 1,
                "fold_enrichment": 0.2763384110991164,
                "fdr": 1,
                "expected": 3.6187513564349274,
                "pValue": 0.2737998350162441,
                "mapped_id_list": {"mapped_id": "Q7KN62"},
                "list_name": "upload_1",
                "plus_minus": "-"
            },
            "number_in_reference": 126,
            "term": {
                "id": "GO:0030162",
                "label": "regulation of proteolysis"
            }
        },
        {
            "input_list": {
                "number_in_list": 1,
                "fold_enrichment": 0.26991193642239275,
                "fdr": 0.8423740903851719,
                "expected": 3.704912103016711,
                "pValue": 0.18939206944422352,
                "mapped_id_list": {"mapped_id": "P23625"},
                "list_name": "upload_1",
                "plus_minus": "-"
            },
            "number_in_reference": 129,
            "term": {
                "id": "GO:0007608",
                "label": "sensory perception of smell"
            }
        },
        {
            "input_list": {
                "number_in_list": 2,
                "fold_enrichment": 0.2560194102830049,
                "fdr": 0.265889220203321,
                "expected": 7.811907690081748,
                "pValue": 0.026409509591045106,
                "mapped_id_list": {"mapped_id": [
                    "Q9VUN9",
                    "Q9VPT5"
                ]},
                "list_name": "upload_1",
                "plus_minus": "-"
            },
            "number_in_reference": 272,
            "term": {
                "id": "GO:0070647",
                "label": "protein modification by small protein conjugation or removal"
            }
        },
        {
            "input_list": {
                "number_in_list": 1,
                "fold_enrichment": 0.24870456998920476,
                "fdr": 0.8592395421525862,
                "expected": 4.020834840483253,
                "pValue": 0.19457543208259645,
                "mapped_id_list": {"mapped_id": "Q7JWF1"},
                "list_name": "upload_1",
                "plus_minus": "-"
            },
            "number_in_reference": 140,
            "term": {
                "id": "GO:0006631",
                "label": "fatty acid metabolic process"
            }
        },
        {
            "input_list": {
                "number_in_list": 1,
                "fold_enrichment": 0.2434869915978228,
                "fdr": 0.8714960224469915,
                "expected": 4.106995587065037,
                "pValue": 0.19793897513877012,
                "mapped_id_list": {"mapped_id": "Q9VHW5"},
                "list_name": "upload_1",
                "plus_minus": "-"
            },
            "number_in_reference": 143,
            "term": {
                "id": "GO:0060322",
                "label": "head development"
            }
        },
        {
            "input_list": {
                "number_in_list": 2,
                "fold_enrichment": 0.24095944497223992,
                "fdr": 0.20970897563424223,
                "expected": 8.300151920711857,
                "pValue": 0.019046442726294875,
                "mapped_id_list": {"mapped_id": [
                    "Q9VUN9",
                    "Q9VPT5"
                ]},
                "list_name": "upload_1",
                "plus_minus": "-"
            },
            "number_in_reference": 289,
            "term": {
                "id": "GO:0043687",
                "label": "post-translational protein modification"
            }
        },
        {
            "input_list": {
                "number_in_list": 1,
                "fold_enrichment": 0.2336821462985816,
                "fdr": 0.6947670629591362,
                "expected": 4.279317080228605,
                "pValue": 0.13492170089044492,
                "mapped_id_list": {"mapped_id": "Q9VIU7"},
                "list_name": "upload_1",
                "plus_minus": "-"
            },
            "number_in_reference": 149,
            "term": {
                "id": "GO:0046486",
                "label": "glycerolipid metabolic process"
            }
        },
        {
            "input_list": {
                "number_in_list": 1,
                "fold_enrichment": 0.21761649874055417,
                "fdr": 0.5429567176744675,
                "expected": 4.595239817695146,
                "pValue": 0.09459610290387822,
                "mapped_id_list": {"mapped_id": "A1Z7K9"},
                "list_name": "upload_1",
                "plus_minus": "-"
            },
            "number_in_reference": 160,
            "term": {
                "id": "GO:1903311",
                "label": "regulation of mRNA metabolic process"
            }
        },
        {
            "input_list": {
                "number_in_list": 1,
                "fold_enrichment": 0.20725380832433726,
                "fdr": 0.5571294221447126,
                "expected": 4.825001808579904,
                "pValue": 0.09721570078719478,
                "mapped_id_list": {"mapped_id": "P45890"},
                "list_name": "upload_1",
                "plus_minus": "-"
            },
            "number_in_reference": 168,
            "term": {
                "id": "GO:0006351",
                "label": "DNA-templated transcription"
            }
        },
        {
            "input_list": {
                "number_in_list": 1,
                "fold_enrichment": 0.20481552822640392,
                "fdr": 0.5629241933733977,
                "expected": 4.882442306301092,
                "pValue": 0.09845475770741206,
                "mapped_id_list": {"mapped_id": "P45890"},
                "list_name": "upload_1",
                "plus_minus": "-"
            },
            "number_in_reference": 170,
            "term": {
                "id": "GO:0032774",
                "label": "RNA biosynthetic process"
            }
        },
        {
            "input_list": {
                "number_in_list": 2,
                "fold_enrichment": 0.2036177765993489,
                "fdr": 0.07271086525743009,
                "expected": 9.822325110323375,
                "pValue": 0.004817953419891791,
                "mapped_id_list": {"mapped_id": [
                    "Q9VTQ9",
                    "Q9W414"
                ]},
                "list_name": "upload_1",
                "plus_minus": "-"
            },
            "number_in_reference": 342,
            "term": {
                "id": "GO:0045944",
                "label": "positive regulation of transcription by RNA polymerase II"
            }
        },
        {
            "input_list": {
                "number_in_list": 1,
                "fold_enrichment": 0.18134708228379515,
                "fdr": 0.3604772426204376,
                "expected": 5.514287781234175,
                "pValue": 0.04709068432612465,
                "mapped_id_list": {"mapped_id": "Q9VPT5"},
                "list_name": "upload_1",
                "plus_minus": "-"
            },
            "number_in_reference": 192,
            "term": {
                "id": "GO:0016567",
                "label": "protein ubiquitination"
            }
        },
        {
            "input_list": {
                "number_in_list": 1,
                "fold_enrichment": 0.18134708228379515,
                "fdr": 0.36010523308212966,
                "expected": 5.514287781234175,
                "pValue": 0.04709068432612465,
                "mapped_id_list": {"mapped_id": "A0A0B4KHT3"},
                "list_name": "upload_1",
                "plus_minus": "-"
            },
            "number_in_reference": 192,
            "term": {
                "id": "GO:0006468",
                "label": "protein phosphorylation"
            }
        },
        {
            "input_list": {
                "number_in_list": 6,
                "fold_enrichment": 0.16712947103274559,
                "fdr": 3.214277192214452E-8,
                "expected": 35.900311075743325,
                "pValue": 3.6870925956576034E-10,
                "mapped_id_list": {"mapped_id": [
                    "Q9VEC3",
                    "Q9VTQ9",
                    "Q9W414",
                    "A1Z7K9",
                    "Q9V3K3",
                    "Q7K012"
                ]},
                "list_name": "upload_1",
                "plus_minus": "-"
            },
            "number_in_reference": 1250,
            "term": {
                "id": "GO:0051252",
                "label": "regulation of RNA metabolic process"
            }
        },
        {
            "input_list": {
                "number_in_list": 5,
                "fold_enrichment": 0.1607508762626439,
                "fdr": 4.350801238334057E-7,
                "expected": 31.104029516024017,
                "pValue": 5.930241903802156E-9,
                "mapped_id_list": {"mapped_id": [
                    "Q9VEC3",
                    "Q9VTQ9",
                    "Q9W414",
                    "Q9V3K3",
                    "Q7K012"
                ]},
                "list_name": "upload_1",
                "plus_minus": "-"
            },
            "number_in_reference": 1083,
            "term": {
                "id": "GO:2001141",
                "label": "regulation of RNA biosynthetic process"
            }
        },
        {
            "input_list": {
                "number_in_list": 5,
                "fold_enrichment": 0.1607508762626439,
                "fdr": 4.308146324232743E-7,
                "expected": 31.104029516024017,
                "pValue": 5.930241903802156E-9,
                "mapped_id_list": {"mapped_id": [
                    "Q9VEC3",
                    "Q9VTQ9",
                    "Q9W414",
                    "Q9V3K3",
                    "Q7K012"
                ]},
                "list_name": "upload_1",
                "plus_minus": "-"
            },
            "number_in_reference": 1083,
            "term": {
                "id": "GO:0006355",
                "label": "regulation of DNA-templated transcription"
            }
        },
        {
            "input_list": {
                "number_in_list": 4,
                "fold_enrichment": 0.1595355775417579,
                "fdr": 1.0080129473467222E-5,
                "expected": 25.07277725529914,
                "pValue": 1.741236940086106E-7,
                "mapped_id_list": {"mapped_id": [
                    "Q9VTQ9",
                    "Q9W414",
                    "Q9V3K3",
                    "Q7K012"
                ]},
                "list_name": "upload_1",
                "plus_minus": "-"
            },
            "number_in_reference": 873,
            "term": {
                "id": "GO:0006357",
                "label": "regulation of transcription by RNA polymerase II"
            }
        },
        {
            "input_list": {
                "number_in_list": 1,
                "fold_enrichment": 0.15826654453858482,
                "fdr": 0.24248334337864563,
                "expected": 6.318454749330826,
                "pValue": 0.023037553810872677,
                "mapped_id_list": {"mapped_id": "Q9VPT5"},
                "list_name": "upload_1",
                "plus_minus": "-"
            },
            "number_in_reference": 220,
            "term": {
                "id": "GO:0032446",
                "label": "protein modification by small protein conjugation"
            }
        },
        {
            "input_list": {
                "number_in_list": 1,
                "fold_enrichment": 0.09891659033661553,
                "fdr": 0.019472493562593354,
                "expected": 10.10952759892932,
                "pValue": 9.039862058747792E-4,
                "mapped_id_list": {"mapped_id": "Q9VE86"},
                "list_name": "upload_1",
                "plus_minus": "-"
            },
            "number_in_reference": 352,
            "term": {
                "id": "GO:0045934",
                "label": "negative regulation of nucleobase-containing compound metabolic process"
            }
        },
        {
            "input_list": {
                "number_in_list": 1,
                "fold_enrichment": 0.07179100989379106,
                "fdr": 7.500730312255542E-4,
                "expected": 13.92932069738841,
                "pValue": 1.963753954895513E-5,
                "mapped_id_list": {"mapped_id": "Q9VE86"},
                "list_name": "upload_1",
                "plus_minus": "-"
            },
            "number_in_reference": 485,
            "term": {
                "id": "GO:0051172",
                "label": "negative regulation of nitrogen compound metabolic process"
            }
        },
        {
            "input_list": {
                "number_in_list": 0,
                "fold_enrichment": 0,
                "fdr": 1,
                "expected": 0.028720248860594662,
                "pValue": 0.9999999999773102,
                "list_name": "upload_1",
                "plus_minus": "-"
            },
            "number_in_reference": 1,
            "term": {
                "id": "GO:0034093",
                "label": "positive regulation of maintenance of sister chromatid cohesion"
            }
        },
        {
            "input_list": {
                "number_in_list": 0,
                "fold_enrichment": 0,
                "fdr": 1,
                "expected": 0.028720248860594662,
                "pValue": 0.9999999999773102,
                "list_name": "upload_1",
                "plus_minus": "-"
            },
            "number_in_reference": 1,
            "term": {
                "id": "GO:0034091",
                "label": "regulation of maintenance of sister chromatid cohesion"
            }
        },
        {
            "input_list": {
                "number_in_list": 0,
                "fold_enrichment": 0,
                "fdr": 1,
                "expected": 0.028720248860594662,
                "pValue": 0.9999999999773102,
                "list_name": "upload_1",
                "plus_minus": "-"
            },
            "number_in_reference": 1,
            "term": {
                "id": "GO:0046049",
                "label": "UMP metabolic process"
            }
        },
        {
            "input_list": {
                "number_in_list": 0,
                "fold_enrichment": 0,
                "fdr": 1,
                "expected": 0.028720248860594662,
                "pValue": 0.9999999999773102,
                "list_name": "upload_1",
                "plus_minus": "-"
            },
            "number_in_reference": 1,
            "term": {
                "id": "GO:1901317",
                "label": "regulation of flagellated sperm motility"
            }
        },
        {
            "input_list": {
                "number_in_list": 0,
                "fold_enrichment": 0,
                "fdr": 1,
                "expected": 0.31592273746654126,
                "pValue": 0.999999999979442,
                "list_name": "upload_1",
                "plus_minus": "-"
            },
            "number_in_reference": 11,
            "term": {
                "id": "GO:0071880",
                "label": "adenylate cyclase-activating adrenergic receptor signaling pathway"
            }
        },
        {
            "input_list": {
                "number_in_list": 0,
                "fold_enrichment": 0,
                "fdr": 1,
                "expected": 0.17232149316356796,
                "pValue": 0.9999999999889991,
                "list_name": "upload_1",
                "plus_minus": "-"
            },
            "number_in_reference": 6,
            "term": {
                "id": "GO:0046040",
                "label": "IMP metabolic process"
            }
        },
        {
            "input_list": {
                "number_in_list": 0,
                "fold_enrichment": 0,
                "fdr": 1,
                "expected": 0.603125226072488,
                "pValue": 0.9999999999170573,
                "list_name": "upload_1",
                "plus_minus": "-"
            },
            "number_in_reference": 21,
            "term": {
                "id": "GO:0007307",
                "label": "eggshell chorion gene amplification"
            }
        },
        {
            "input_list": {
                "number_in_list": 0,
                "fold_enrichment": 0,
                "fdr": 1,
                "expected": 0.37336323518773057,
                "pValue": 0.9999999999604986,
                "list_name": "upload_1",
                "plus_minus": "-"
            },
            "number_in_reference": 13,
            "term": {
                "id": "GO:0007305",
                "label": "vitelline membrane formation involved in chorion-containing eggshell formation"
            }
        },
        {
            "input_list": {
                "number_in_list": 0,
                "fold_enrichment": 0,
                "fdr": 1,
                "expected": 0.028720248860594662,
                "pValue": 0.9999999999773102,
                "list_name": "upload_1",
                "plus_minus": "-"
            },
            "number_in_reference": 1,
            "term": {
                "id": "GO:0007302",
                "label": "nurse cell nucleus anchoring"
            }
        },
        {
            "input_list": {
                "number_in_list": 0,
                "fold_enrichment": 0,
                "fdr": 1,
                "expected": 0.31592273746654126,
                "pValue": 0.999999999979442,
                "list_name": "upload_1",
                "plus_minus": "-"
            },
            "number_in_reference": 11,
            "term": {
                "id": "GO:0007301",
                "label": "female germline ring canal formation"
            }
        },
        {
            "input_list": {
                "number_in_list": 0,
                "fold_enrichment": 0,
                "fdr": 1,
                "expected": 0.1436012443029733,
                "pValue": 1.000000000001417,
                "list_name": "upload_1",
                "plus_minus": "-"
            },
            "number_in_reference": 5,
            "term": {
                "id": "GO:0036265",
                "label": "RNA (guanine-N7)-methylation"
            }
        },
        {
            "input_list": {
                "number_in_list": 0,
                "fold_enrichment": 0,
                "fdr": 1,
                "expected": 0.603125226072488,
                "pValue": 0.9999999999170573,
                "list_name": "upload_1",
                "plus_minus": "-"
            },
            "number_in_reference": 21,
            "term": {
                "id": "GO:0007300",
                "label": "ovarian nurse cell to oocyte transport"
            }
        },
        {
            "input_list": {
                "number_in_list": 0,
                "fold_enrichment": 0,
                "fdr": 1,
                "expected": 0.11488099544237865,
                "pValue": 0.9999999999877763,
                "list_name": "upload_1",
                "plus_minus": "-"
            },
            "number_in_reference": 4,
            "term": {
                "id": "GO:0034088",
                "label": "maintenance of mitotic sister chromatid cohesion"
            }
        },
        {
            "input_list": {
                "number_in_list": 0,
                "fold_enrichment": 0,
                "fdr": 1,
                "expected": 0.028720248860594662,
                "pValue": 0.9999999999773102,
                "list_name": "upload_1",
                "plus_minus": "-"
            },
            "number_in_reference": 1,
            "term": {
                "id": "GO:0036261",
                "label": "7-methylguanosine cap hypermethylation"
            }
        },
        {
            "input_list": {
                "number_in_list": 0,
                "fold_enrichment": 0,
                "fdr": 1,
                "expected": 0.028720248860594662,
                "pValue": 0.9999999999773102,
                "list_name": "upload_1",
                "plus_minus": "-"
            },
            "number_in_reference": 1,
            "term": {
                "id": "GO:0034087",
                "label": "establishment of mitotic sister chromatid cohesion"
            }
        },
        {
            "input_list": {
                "number_in_list": 0,
                "fold_enrichment": 0,
                "fdr": 1,
                "expected": 0.17232149316356796,
                "pValue": 0.9999999999889991,
                "list_name": "upload_1",
                "plus_minus": "-"
            },
            "number_in_reference": 6,
            "term": {
                "id": "GO:0036260",
                "label": "RNA capping"
            }
        },
        {
            "input_list": {
                "number_in_list": 0,
                "fold_enrichment": 0,
                "fdr": 1,
                "expected": 0.11488099544237865,
                "pValue": 0.9999999999877763,
                "list_name": "upload_1",
                "plus_minus": "-"
            },
            "number_in_reference": 4,
            "term": {
                "id": "GO:0034086",
                "label": "maintenance of sister chromatid cohesion"
            }
        },
        {
            "input_list": {
                "number_in_list": 0,
                "fold_enrichment": 0,
                "fdr": 1,
                "expected": 0.057440497721189324,
                "pValue": 0.9999999999864605,
                "list_name": "upload_1",
                "plus_minus": "-"
            },
            "number_in_reference": 2,
            "term": {
                "id": "GO:0034085",
                "label": "establishment of sister chromatid cohesion"
            }
        },
        {
            "input_list": {
                "number_in_list": 0,
                "fold_enrichment": 0,
                "fdr": 1,
                "expected": 0.028720248860594662,
                "pValue": 0.9999999999773102,
                "list_name": "upload_1",
                "plus_minus": "-"
            },
            "number_in_reference": 1,
            "term": {
                "id": "GO:0048219",
                "label": "inter-Golgi cisterna vesicle-mediated transport"
            }
        },
        {
            "input_list": {
                "number_in_list": 0,
                "fold_enrichment": 0,
                "fdr": 1,
                "expected": 0.057440497721189324,
                "pValue": 0.9999999999864605,
                "list_name": "upload_1",
                "plus_minus": "-"
            },
            "number_in_reference": 2,
            "term": {
                "id": "GO:0110032",
                "label": "positive regulation of G2/MI transition of meiotic cell cycle"
            }
        },
        {
            "input_list": {
                "number_in_list": 0,
                "fold_enrichment": 0,
                "fdr": 1,
                "expected": 0.028720248860594662,
                "pValue": 0.9999999999773102,
                "list_name": "upload_1",
                "plus_minus": "-"
            },
            "number_in_reference": 1,
            "term": {
                "id": "GO:0110031",
                "label": "negative regulation of G2/MI transition of meiotic cell cycle"
            }
        },
        {
            "input_list": {
                "number_in_list": 0,
                "fold_enrichment": 0,
                "fdr": 1,
                "expected": 0.17232149316356796,
                "pValue": 0.9999999999889991,
                "list_name": "upload_1",
                "plus_minus": "-"
            },
            "number_in_reference": 6,
            "term": {
                "id": "GO:0034080",
                "label": "CENP-A containing chromatin assembly"
            }
        },
        {
            "input_list": {
                "number_in_list": 0,
                "fold_enrichment": 0,
                "fdr": 1,
                "expected": 0.057440497721189324,
                "pValue": 0.9999999999864605,
                "list_name": "upload_1",
                "plus_minus": "-"
            },
            "number_in_reference": 2,
            "term": {
                "id": "GO:0048215",
                "label": "positive regulation of Golgi vesicle fusion to target membrane"
            }
        },
        {
            "input_list": {
                "number_in_list": 0,
                "fold_enrichment": 0,
                "fdr": 1,
                "expected": 0.08616074658178398,
                "pValue": 0.9999999999631624,
                "list_name": "upload_1",
                "plus_minus": "-"
            },
            "number_in_reference": 3,
            "term": {
                "id": "GO:0110030",
                "label": "regulation of G2/MI transition of meiotic cell cycle"
            }
        },
        {
            "input_list": {
                "number_in_list": 0,
                "fold_enrichment": 0,
                "fdr": 1,
                "expected": 0.057440497721189324,
                "pValue": 0.9999999999864605,
                "list_name": "upload_1",
                "plus_minus": "-"
            },
            "number_in_reference": 2,
            "term": {
                "id": "GO:0048214",
                "label": "regulation of Golgi vesicle fusion to target membrane"
            }
        },
        {
            "input_list": {
                "number_in_list": 0,
                "fold_enrichment": 0,
                "fdr": 1,
                "expected": 0.028720248860594662,
                "pValue": 0.9999999999773102,
                "list_name": "upload_1",
                "plus_minus": "-"
            },
            "number_in_reference": 1,
            "term": {
                "id": "GO:0048213",
                "label": "Golgi vesicle prefusion complex stabilization"
            }
        },
        {
            "input_list": {
                "number_in_list": 0,
                "fold_enrichment": 0,
                "fdr": 1,
                "expected": 0.11488099544237865,
                "pValue": 0.9999999999877763,
                "list_name": "upload_1",
                "plus_minus": "-"
            },
            "number_in_reference": 4,
            "term": {
                "id": "GO:0046039",
                "label": "GTP metabolic process"
            }
        },
        {
            "input_list": {
                "number_in_list": 0,
                "fold_enrichment": 0,
                "fdr": 1,
                "expected": 0.028720248860594662,
                "pValue": 0.9999999999773102,
                "list_name": "upload_1",
                "plus_minus": "-"
            },
            "number_in_reference": 1,
            "term": {
                "id": "GO:0048211",
                "label": "Golgi vesicle docking"
            }
        },
        {
            "input_list": {
                "number_in_list": 0,
                "fold_enrichment": 0,
                "fdr": 1,
                "expected": 0.31592273746654126,
                "pValue": 0.999999999979442,
                "list_name": "upload_1",
                "plus_minus": "-"
            },
            "number_in_reference": 11,
            "term": {
                "id": "GO:0071875",
                "label": "adrenergic receptor signaling pathway"
            }
        },
        {
            "input_list": {
                "number_in_list": 0,
                "fold_enrichment": 0,
                "fdr": 1,
                "expected": 0.057440497721189324,
                "pValue": 0.9999999999864605,
                "list_name": "upload_1",
                "plus_minus": "-"
            },
            "number_in_reference": 2,
            "term": {
                "id": "GO:0030954",
                "label": "astral microtubule nucleation"
            }
        },
        {
            "input_list": {
                "number_in_list": 0,
                "fold_enrichment": 0,
                "fdr": 1,
                "expected": 0.1436012443029733,
                "pValue": 1.000000000001417,
                "list_name": "upload_1",
                "plus_minus": "-"
            },
            "number_in_reference": 5,
            "term": {
                "id": "GO:0030953",
                "label": "astral microtubule organization"
            }
        },
        {
            "input_list": {
                "number_in_list": 0,
                "fold_enrichment": 0,
                "fdr": 1,
                "expected": 0.057440497721189324,
                "pValue": 0.9999999999864605,
                "list_name": "upload_1",
                "plus_minus": "-"
            },
            "number_in_reference": 2,
            "term": {
                "id": "GO:0048208",
                "label": "COPII vesicle coating"
            }
        },
        {
            "input_list": {
                "number_in_list": 0,
                "fold_enrichment": 0,
                "fdr": 1,
                "expected": 0.17232149316356796,
                "pValue": 0.9999999999889991,
                "list_name": "upload_1",
                "plus_minus": "-"
            },
            "number_in_reference": 6,
            "term": {
                "id": "GO:0042908",
                "label": "xenobiotic transport"
            }
        },
        {
            "input_list": {
                "number_in_list": 0,
                "fold_enrichment": 0,
                "fdr": 1,
                "expected": 0.057440497721189324,
                "pValue": 0.9999999999864605,
                "list_name": "upload_1",
                "plus_minus": "-"
            },
            "number_in_reference": 2,
            "term": {
                "id": "GO:0048207",
                "label": "vesicle targeting, rough ER to cis-Golgi"
            }
        },
        {
            "input_list": {
                "number_in_list": 0,
                "fold_enrichment": 0,
                "fdr": 1,
                "expected": 0.028720248860594662,
                "pValue": 0.9999999999773102,
                "list_name": "upload_1",
                "plus_minus": "-"
            },
            "number_in_reference": 1,
            "term": {
                "id": "GO:0042906",
                "label": "xanthine transport"
            }
        },
        {
            "input_list": {
                "number_in_list": 0,
                "fold_enrichment": 0,
                "fdr": 1,
                "expected": 0.028720248860594662,
                "pValue": 0.9999999999773102,
                "list_name": "upload_1",
                "plus_minus": "-"
            },
            "number_in_reference": 1,
            "term": {
                "id": "GO:0048205",
                "label": "COPI coating of Golgi vesicle"
            }
        },
        {
            "input_list": {
                "number_in_list": 0,
                "fold_enrichment": 0,
                "fdr": 1,
                "expected": 0.028720248860594662,
                "pValue": 0.9999999999773102,
                "list_name": "upload_1",
                "plus_minus": "-"
            },
            "number_in_reference": 1,
            "term": {
                "id": "GO:0048200",
                "label": "Golgi transport vesicle coating"
            }
        },
        {
            "input_list": {
                "number_in_list": 0,
                "fold_enrichment": 0,
                "fdr": 1,
                "expected": 0.028720248860594662,
                "pValue": 0.9999999999773102,
                "list_name": "upload_1",
                "plus_minus": "-"
            },
            "number_in_reference": 1,
            "term": {
                "id": "GO:0030949",
                "label": "positive regulation of vascular endothelial growth factor receptor signaling pathway"
            }
        },
        {
            "input_list": {
                "number_in_list": 0,
                "fold_enrichment": 0,
                "fdr": 1,
                "expected": 0.20104174202416264,
                "pValue": 0.9999999999811529,
                "list_name": "upload_1",
                "plus_minus": "-"
            },
            "number_in_reference": 7,
            "term": {
                "id": "GO:0030948",
                "label": "negative regulation of vascular endothelial growth factor receptor signaling pathway"
            }
        },
        {
            "input_list": {
                "number_in_list": 0,
                "fold_enrichment": 0,
                "fdr": 1,
                "expected": 0.2297619908847573,
                "pValue": 0.999999999968899,
                "list_name": "upload_1",
                "plus_minus": "-"
            },
            "number_in_reference": 8,
            "term": {
                "id": "GO:0030947",
                "label": "regulation of vascular endothelial growth factor receptor signaling pathway"
            }
        },
        {
            "input_list": {
                "number_in_list": 0,
                "fold_enrichment": 0,
                "fdr": 1,
                "expected": 0.028720248860594662,
                "pValue": 0.9999999999773102,
                "list_name": "upload_1",
                "plus_minus": "-"
            },
            "number_in_reference": 1,
            "term": {
                "id": "GO:0110017",
                "label": "cap-independent translational initiation of linear mRNA"
            }
        },
        {
            "input_list": {
                "number_in_list": 0,
                "fold_enrichment": 0,
                "fdr": 1,
                "expected": 0.2297619908847573,
                "pValue": 0.999999999968899,
                "list_name": "upload_1",
                "plus_minus": "-"
            },
            "number_in_reference": 8,
            "term": {
                "id": "GO:0034063",
                "label": "stress granule assembly"
            }
        },
        {
            "input_list": {
                "number_in_list": 0,
                "fold_enrichment": 0,
                "fdr": 1,
                "expected": 0.028720248860594662,
                "pValue": 0.9999999999773102,
                "list_name": "upload_1",
                "plus_minus": "-"
            },
            "number_in_reference": 1,
            "term": {
                "id": "GO:0046015",
                "label": "regulation of transcription by glucose"
            }
        },
        {
            "input_list": {
                "number_in_list": 0,
                "fold_enrichment": 0,
                "fdr": 1,
                "expected": 0.08616074658178398,
                "pValue": 0.9999999999631624,
                "list_name": "upload_1",
                "plus_minus": "-"
            },
            "number_in_reference": 3,
            "term": {
                "id": "GO:0046012",
                "label": "positive regulation of oskar mRNA translation"
            }
        },
        {
            "input_list": {
                "number_in_list": 0,
                "fold_enrichment": 0,
                "fdr": 1,
                "expected": 0.17232149316356796,
                "pValue": 0.9999999999889991,
                "list_name": "upload_1",
                "plus_minus": "-"
            },
            "number_in_reference": 6,
            "term": {
                "id": "GO:0034059",
                "label": "response to anoxia"
            }
        },
        {
            "input_list": {
                "number_in_list": 0,
                "fold_enrichment": 0,
                "fdr": 1,
                "expected": 0.028720248860594662,
                "pValue": 0.9999999999773102,
                "list_name": "upload_1",
                "plus_minus": "-"
            },
            "number_in_reference": 1,
            "term": {
                "id": "GO:0071846",
                "label": "actin filament debranching"
            }
        },
        {
            "input_list": {
                "number_in_list": 0,
                "fold_enrichment": 0,
                "fdr": 1,
                "expected": 0.028720248860594662,
                "pValue": 0.9999999999773102,
                "list_name": "upload_1",
                "plus_minus": "-"
            },
            "number_in_reference": 1,
            "term": {
                "id": "GO:0046000",
                "label": "positive regulation of ecdysteroid secretion"
            }
        },
        {
            "input_list": {
                "number_in_list": 0,
                "fold_enrichment": 0,
                "fdr": 1,
                "expected": 0.08616074658178398,
                "pValue": 0.9999999999631624,
                "list_name": "upload_1",
                "plus_minus": "-"
            },
            "number_in_reference": 3,
            "term": {
                "id": "GO:0036228",
                "label": "protein localization to nuclear inner membrane"
            }
        },
        {
            "input_list": {
                "number_in_list": 0,
                "fold_enrichment": 0,
                "fdr": 1,
                "expected": 0.2297619908847573,
                "pValue": 0.999999999968899,
                "list_name": "upload_1",
                "plus_minus": "-"
            },
            "number_in_reference": 8,
            "term": {
                "id": "GO:0006896",
                "label": "Golgi to vacuole transport"
            }
        },
        {
            "input_list": {
                "number_in_list": 0,
                "fold_enrichment": 0,
                "fdr": 1,
                "expected": 0.028720248860594662,
                "pValue": 0.9999999999773102,
                "list_name": "upload_1",
                "plus_minus": "-"
            },
            "number_in_reference": 1,
            "term": {
                "id": "GO:0071834",
                "label": "mating pheromone secretion"
            }
        },
        {
            "input_list": {
                "number_in_list": 0,
                "fold_enrichment": 0,
                "fdr": 1,
                "expected": 0.028720248860594662,
                "pValue": 0.9999999999773102,
                "list_name": "upload_1",
                "plus_minus": "-"
            },
            "number_in_reference": 1,
            "term": {
                "id": "GO:0034037",
                "label": "purine ribonucleoside bisphosphate catabolic process"
            }
        },
        {
            "input_list": {
                "number_in_list": 0,
                "fold_enrichment": 0,
                "fdr": 1,
                "expected": 0.2297619908847573,
                "pValue": 0.999999999968899,
                "list_name": "upload_1",
                "plus_minus": "-"
            },
            "number_in_reference": 8,
            "term": {
                "id": "GO:0006883",
                "label": "intracellular sodium ion homeostasis"
            }
        },
        {
            "input_list": {
                "number_in_list": 0,
                "fold_enrichment": 0,
                "fdr": 1,
                "expected": 0.3446429863271359,
                "pValue": 0.9999999999553824,
                "list_name": "upload_1",
                "plus_minus": "-"
            },
            "number_in_reference": 12,
            "term": {
                "id": "GO:0006882",
                "label": "intracellular zinc ion homeostasis"
            }
        },
        {
            "input_list": {
                "number_in_list": 0,
                "fold_enrichment": 0,
                "fdr": 1,
                "expected": 0.057440497721189324,
                "pValue": 0.9999999999864605,
                "list_name": "upload_1",
                "plus_minus": "-"
            },
            "number_in_reference": 2,
            "term": {
                "id": "GO:0034034",
                "label": "purine nucleoside bisphosphate catabolic process"
            }
        },
        {
            "input_list": {
                "number_in_list": 0,
                "fold_enrichment": 0,
                "fdr": 1,
                "expected": 0.08616074658178398,
                "pValue": 0.9999999999631624,
                "list_name": "upload_1",
                "plus_minus": "-"
            },
            "number_in_reference": 3,
            "term": {
                "id": "GO:0006880",
                "label": "intracellular sequestering of iron ion"
            }
        },
        {
            "input_list": {
                "number_in_list": 0,
                "fold_enrichment": 0,
                "fdr": 1,
                "expected": 0.057440497721189324,
                "pValue": 0.9999999999864605,
                "list_name": "upload_1",
                "plus_minus": "-"
            },
            "number_in_reference": 2,
            "term": {
                "id": "GO:0034031",
                "label": "ribonucleoside bisphosphate catabolic process"
            }
        },
        {
            "input_list": {
                "number_in_list": 0,
                "fold_enrichment": 0,
                "fdr": 1,
                "expected": 0.028720248860594662,
                "pValue": 0.9999999999773102,
                "list_name": "upload_1",
                "plus_minus": "-"
            },
            "number_in_reference": 1,
            "term": {
                "id": "GO:0030908",
                "label": "protein splicing"
            }
        },
        {
            "input_list": {
                "number_in_list": 0,
                "fold_enrichment": 0,
                "fdr": 1,
                "expected": 0.37336323518773057,
                "pValue": 0.9999999999604986,
                "list_name": "upload_1",
                "plus_minus": "-"
            },
            "number_in_reference": 13,
            "term": {
                "id": "GO:0006879",
                "label": "intracellular iron ion homeostasis"
            }
        },
        {
            "input_list": {
                "number_in_list": 0,
                "fold_enrichment": 0,
                "fdr": 1,
                "expected": 0.1436012443029733,
                "pValue": 1.000000000001417,
                "list_name": "upload_1",
                "plus_minus": "-"
            },
            "number_in_reference": 5,
            "term": {
                "id": "GO:0006878",
                "label": "intracellular copper ion homeostasis"
            }
        },
        {
            "input_list": {
                "number_in_list": 0,
                "fold_enrichment": 0,
                "fdr": 1,
                "expected": 1.3785719453085437,
                "pValue": 0.6491788376224399,
                "list_name": "upload_1",
                "plus_minus": "-"
            },
            "number_in_reference": 48,
            "term": {
                "id": "GO:0006874",
                "label": "intracellular calcium ion homeostasis"
            }
        },
        {
            "input_list": {
                "number_in_list": 0,
                "fold_enrichment": 0,
                "fdr": 1,
                "expected": 0.2872024886059466,
                "pValue": 0.999999999968978,
                "list_name": "upload_1",
                "plus_minus": "-"
            },
            "number_in_reference": 10,
            "term": {
                "id": "GO:0071816",
                "label": "tail-anchored membrane protein insertion into ER membrane"
            }
        },
        {
            "input_list": {
                "number_in_list": 0,
                "fold_enrichment": 0,
                "fdr": 0.6196828161370852,
                "expected": 2.699703392895898,
                "pValue": 0.11741358621544773,
                "list_name": "upload_1",
                "plus_minus": "-"
            },
            "number_in_reference": 94,
            "term": {
                "id": "GO:0006869",
                "label": "lipid transport"
            }
        },
        {
            "input_list": {
                "number_in_list": 0,
                "fold_enrichment": 0,
                "fdr": 1,
                "expected": 0.028720248860594662,
                "pValue": 0.9999999999773102,
                "list_name": "upload_1",
                "plus_minus": "-"
            },
            "number_in_reference": 1,
            "term": {
                "id": "GO:0006864",
                "label": "pyrimidine nucleotide transport"
            }
        },
        {
            "input_list": {
                "number_in_list": 0,
                "fold_enrichment": 0,
                "fdr": 1,
                "expected": 0.057440497721189324,
                "pValue": 0.9999999999864605,
                "list_name": "upload_1",
                "plus_minus": "-"
            },
            "number_in_reference": 2,
            "term": {
                "id": "GO:0006863",
                "label": "purine nucleobase transport"
            }
        },
        {
            "input_list": {
                "number_in_list": 0,
                "fold_enrichment": 0,
                "fdr": 1,
                "expected": 0.25848223974535195,
                "pValue": 0.999999999972234,
                "list_name": "upload_1",
                "plus_minus": "-"
            },
            "number_in_reference": 9,
            "term": {
                "id": "GO:0006862",
                "label": "nucleotide transport"
            }
        },
        {
            "input_list": {
                "number_in_list": 0,
                "fold_enrichment": 0,
                "fdr": 1,
                "expected": 0.028720248860594662,
                "pValue": 0.9999999999773102,
                "list_name": "upload_1",
                "plus_minus": "-"
            },
            "number_in_reference": 1,
            "term": {
                "id": "GO:0071807",
                "label": "replication fork arrest involved in DNA replication termination"
            }
        },
        {
            "input_list": {
                "number_in_list": 0,
                "fold_enrichment": 0,
                "fdr": 1,
                "expected": 0.057440497721189324,
                "pValue": 0.9999999999864605,
                "list_name": "upload_1",
                "plus_minus": "-"
            },
            "number_in_reference": 2,
            "term": {
                "id": "GO:0006858",
                "label": "extracellular transport"
            }
        },
        {
            "input_list": {
                "number_in_list": 0,
                "fold_enrichment": 0,
                "fdr": 1,
                "expected": 0.11488099544237865,
                "pValue": 0.9999999999877763,
                "list_name": "upload_1",
                "plus_minus": "-"
            },
            "number_in_reference": 4,
            "term": {
                "id": "GO:0006857",
                "label": "oligopeptide transport"
            }
        },
        {
            "input_list": {
                "number_in_list": 0,
                "fold_enrichment": 0,
                "fdr": 1,
                "expected": 0.11488099544237865,
                "pValue": 0.9999999999877763,
                "list_name": "upload_1",
                "plus_minus": "-"
            },
            "number_in_reference": 4,
            "term": {
                "id": "GO:0006856",
                "label": "eye pigment precursor transport"
            }
        },
        {
            "input_list": {
                "number_in_list": 0,
                "fold_enrichment": 0,
                "fdr": 1,
                "expected": 0.028720248860594662,
                "pValue": 0.9999999999773102,
                "list_name": "upload_1",
                "plus_minus": "-"
            },
            "number_in_reference": 1,
            "term": {
                "id": "GO:0006855",
                "label": "xenobiotic transmembrane transport"
            }
        },
        {
            "input_list": {
                "number_in_list": 0,
                "fold_enrichment": 0,
                "fdr": 1,
                "expected": 0.2297619908847573,
                "pValue": 0.999999999968899,
                "list_name": "upload_1",
                "plus_minus": "-"
            },
            "number_in_reference": 8,
            "term": {
                "id": "GO:0006851",
                "label": "mitochondrial calcium ion transmembrane transport"
            }
        },
        {
            "input_list": {
                "number_in_list": 0,
                "fold_enrichment": 0,
                "fdr": 1,
                "expected": 0.11488099544237865,
                "pValue": 0.9999999999877763,
                "list_name": "upload_1",
                "plus_minus": "-"
            },
            "number_in_reference": 4,
            "term": {
                "id": "GO:0006850",
                "label": "mitochondrial pyruvate transmembrane transport"
            }
        },
        {
            "input_list": {
                "number_in_list": 0,
                "fold_enrichment": 0,
                "fdr": 1,
                "expected": 0.11488099544237865,
                "pValue": 0.9999999999877763,
                "list_name": "upload_1",
                "plus_minus": "-"
            },
            "number_in_reference": 4,
            "term": {
                "id": "GO:0010092",
                "label": "specification of animal organ identity"
            }
        },
        {
            "input_list": {
                "number_in_list": 0,
                "fold_enrichment": 0,
                "fdr": 1,
                "expected": 0.028720248860594662,
                "pValue": 0.9999999999773102,
                "list_name": "upload_1",
                "plus_minus": "-"
            },
            "number_in_reference": 1,
            "term": {
                "id": "GO:0002495",
                "label": "antigen processing and presentation of peptide antigen via MHC class II"
            }
        },
        {
            "input_list": {
                "number_in_list": 0,
                "fold_enrichment": 0,
                "fdr": 1,
                "expected": 0.028720248860594662,
                "pValue": 0.9999999999773102,
                "list_name": "upload_1",
                "plus_minus": "-"
            },
            "number_in_reference": 1,
            "term": {
                "id": "GO:0006849",
                "label": "plasma membrane pyruvate transport"
            }
        },
        {
            "input_list": {
                "number_in_list": 0,
                "fold_enrichment": 0,
                "fdr": 1,
                "expected": 0.20104174202416264,
                "pValue": 0.9999999999811529,
                "list_name": "upload_1",
                "plus_minus": "-"
            },
            "number_in_reference": 7,
            "term": {
                "id": "GO:0006848",
                "label": "pyruvate transport"
            }
        },
        {
            "input_list": {
                "number_in_list": 0,
                "fold_enrichment": 0,
                "fdr": 1,
                "expected": 0.028720248860594662,
                "pValue": 0.9999999999773102,
                "list_name": "upload_1",
                "plus_minus": "-"
            },
            "number_in_reference": 1,
            "term": {
                "id": "GO:0006846",
                "label": "acetate transport"
            }
        },
        {
            "input_list": {
                "number_in_list": 0,
                "fold_enrichment": 0,
                "fdr": 1,
                "expected": 0.028720248860594662,
                "pValue": 0.9999999999773102,
                "list_name": "upload_1",
                "plus_minus": "-"
            },
            "number_in_reference": 1,
            "term": {
                "id": "GO:0006843",
                "label": "mitochondrial citrate transmembrane transport"
            }
        },
        {
            "input_list": {
                "number_in_list": 0,
                "fold_enrichment": 0,
                "fdr": 1,
                "expected": 0.1436012443029733,
                "pValue": 1.000000000001417,
                "list_name": "upload_1",
                "plus_minus": "-"
            },
            "number_in_reference": 5,
            "term": {
                "id": "GO:0006842",
                "label": "tricarboxylic acid transport"
            }
        },
        {
            "input_list": {
                "number_in_list": 0,
                "fold_enrichment": 0,
                "fdr": 1,
                "expected": 0.4020834840483253,
                "pValue": 0.9999999999782354,
                "list_name": "upload_1",
                "plus_minus": "-"
            },
            "number_in_reference": 14,
            "term": {
                "id": "GO:0045571",
                "label": "negative regulation of imaginal disc growth"
            }
        },
        {
            "input_list": {
                "number_in_list": 0,
                "fold_enrichment": 0,
                "fdr": 1,
                "expected": 0.08616074658178398,
                "pValue": 0.9999999999631624,
                "list_name": "upload_1",
                "plus_minus": "-"
            },
            "number_in_reference": 3,
            "term": {
                "id": "GO:0043393",
                "label": "regulation of protein binding"
            }
        },
        {
            "input_list": {
                "number_in_list": 0,
                "fold_enrichment": 0,
                "fdr": 1,
                "expected": 0.057440497721189324,
                "pValue": 0.9999999999864605,
                "list_name": "upload_1",
                "plus_minus": "-"
            },
            "number_in_reference": 2,
            "term": {
                "id": "GO:0170037",
                "label": "export from the mitochondrion"
            }
        },
        {
            "input_list": {
                "number_in_list": 0,
                "fold_enrichment": 0,
                "fdr": 1,
                "expected": 0.08616074658178398,
                "pValue": 0.9999999999631624,
                "list_name": "upload_1",
                "plus_minus": "-"
            },
            "number_in_reference": 3,
            "term": {
                "id": "GO:0006833",
                "label": "water transport"
            }
        },
        {
            "input_list": {
                "number_in_list": 0,
                "fold_enrichment": 0,
                "fdr": 1,
                "expected": 0.057440497721189324,
                "pValue": 0.9999999999864605,
                "list_name": "upload_1",
                "plus_minus": "-"
            },
            "number_in_reference": 2,
            "term": {
                "id": "GO:0043392",
                "label": "negative regulation of DNA binding"
            }
        },
        {
            "input_list": {
                "number_in_list": 0,
                "fold_enrichment": 0,
                "fdr": 1,
                "expected": 0.08616074658178398,
                "pValue": 0.9999999999631624,
                "list_name": "upload_1",
                "plus_minus": "-"
            },
            "number_in_reference": 3,
            "term": {
                "id": "GO:0035795",
                "label": "negative regulation of mitochondrial membrane permeability"
            }
        },
        {
            "input_list": {
                "number_in_list": 0,
                "fold_enrichment": 0,
                "fdr": 1,
                "expected": 0.028720248860594662,
                "pValue": 0.9999999999773102,
                "list_name": "upload_1",
                "plus_minus": "-"
            },
            "number_in_reference": 1,
            "term": {
                "id": "GO:0016601",
                "label": "Rac protein signal transduction"
            }
        },
        {
            "input_list": {
                "number_in_list": 0,
                "fold_enrichment": 0,
                "fdr": 1,
                "expected": 0.08616074658178398,
                "pValue": 0.9999999999631624,
                "list_name": "upload_1",
                "plus_minus": "-"
            },
            "number_in_reference": 3,
            "term": {
                "id": "GO:1990261",
                "label": "pre-mRNA catabolic process"
            }
        },
        {
            "input_list": {
                "number_in_list": 0,
                "fold_enrichment": 0,
                "fdr": 1,
                "expected": 0.3446429863271359,
                "pValue": 0.9999999999553824,
                "list_name": "upload_1",
                "plus_minus": "-"
            },
            "number_in_reference": 12,
            "term": {
                "id": "GO:0000291",
                "label": "nuclear-transcribed mRNA catabolic process, exonucleolytic"
            }
        },
        {
            "input_list": {
                "number_in_list": 0,
                "fold_enrichment": 0,
                "fdr": 1,
                "expected": 0.20104174202416264,
                "pValue": 0.9999999999811529,
                "list_name": "upload_1",
                "plus_minus": "-"
            },
            "number_in_reference": 7,
            "term": {
                "id": "GO:0000290",
                "label": "deadenylation-dependent decapping of nuclear-transcribed mRNA"
            }
        },
        {
            "input_list": {
                "number_in_list": 0,
                "fold_enrichment": 0,
                "fdr": 1,
                "expected": 0.48824423063010924,
                "pValue": 0.9999999999214337,
                "list_name": "upload_1",
                "plus_minus": "-"
            },
            "number_in_reference": 17,
            "term": {
                "id": "GO:0006829",
                "label": "zinc ion transport"
            }
        },
        {
            "input_list": {
                "number_in_list": 0,
                "fold_enrichment": 0,
                "fdr": 1,
                "expected": 0.11488099544237865,
                "pValue": 0.9999999999877763,
                "list_name": "upload_1",
                "plus_minus": "-"
            },
            "number_in_reference": 4,
            "term": {
                "id": "GO:0043388",
                "label": "positive regulation of DNA binding"
            }
        },
        {
            "input_list": {
                "number_in_list": 0,
                "fold_enrichment": 0,
                "fdr": 1,
                "expected": 0.028720248860594662,
                "pValue": 0.9999999999773102,
                "list_name": "upload_1",
                "plus_minus": "-"
            },
            "number_in_reference": 1,
            "term": {
                "id": "GO:1990253",
                "label": "cellular response to leucine starvation"
            }
        },
        {
            "input_list": {
                "number_in_list": 0,
                "fold_enrichment": 0,
                "fdr": 1,
                "expected": 0.5744049772118932,
                "pValue": 0.9999999999049747,
                "list_name": "upload_1",
                "plus_minus": "-"
            },
            "number_in_reference": 20,
            "term": {
                "id": "GO:0006817",
                "label": "phosphate ion transport"
            }
        },
        {
            "input_list": {
                "number_in_list": 0,
                "fold_enrichment": 0,
                "fdr": 1,
                "expected": 1.6657744339144904,
                "pValue": 0.4160949881308083,
                "list_name": "upload_1",
                "plus_minus": "-"
            },
            "number_in_reference": 58,
            "term": {
                "id": "GO:0006816",
                "label": "calcium ion transport"
            }
        },
        {
            "input_list": {
                "number_in_list": 0,
                "fold_enrichment": 0,
                "fdr": 1,
                "expected": 0.057440497721189324,
                "pValue": 0.9999999999864605,
                "list_name": "upload_1",
                "plus_minus": "-"
            },
            "number_in_reference": 2,
            "term": {
                "id": "GO:0000272",
                "label": "polysaccharide catabolic process"
            }
        },
        {
            "input_list": {
                "number_in_list": 0,
                "fold_enrichment": 0,
                "fdr": 1,
                "expected": 0.3446429863271359,
                "pValue": 0.9999999999553824,
                "list_name": "upload_1",
                "plus_minus": "-"
            },
            "number_in_reference": 12,
            "term": {
                "id": "GO:0000271",
                "label": "polysaccharide biosynthetic process"
            }
        },
        {
            "input_list": {
                "number_in_list": 0,
                "fold_enrichment": 0,
                "fdr": 1,
                "expected": 0.2297619908847573,
                "pValue": 0.999999999968899,
                "list_name": "upload_1",
                "plus_minus": "-"
            },
            "number_in_reference": 8,
            "term": {
                "id": "GO:0000270",
                "label": "peptidoglycan metabolic process"
            }
        },
        {
            "input_list": {
                "number_in_list": 0,
                "fold_enrichment": 0,
                "fdr": 1,
                "expected": 0.057440497721189324,
                "pValue": 0.9999999999864605,
                "list_name": "upload_1",
                "plus_minus": "-"
            },
            "number_in_reference": 2,
            "term": {
                "id": "GO:0006809",
                "label": "nitric oxide biosynthetic process"
            }
        },
        {
            "input_list": {
                "number_in_list": 0,
                "fold_enrichment": 0,
                "fdr": 1,
                "expected": 0.028720248860594662,
                "pValue": 0.9999999999773102,
                "list_name": "upload_1",
                "plus_minus": "-"
            },
            "number_in_reference": 1,
            "term": {
                "id": "GO:0045540",
                "label": "regulation of cholesterol biosynthetic process"
            }
        },
        {
            "input_list": {
                "number_in_list": 0,
                "fold_enrichment": 0,
                "fdr": 1,
                "expected": 0.5456847283512986,
                "pValue": 0.9999999999388802,
                "list_name": "upload_1",
                "plus_minus": "-"
            },
            "number_in_reference": 19,
            "term": {
                "id": "GO:0006805",
                "label": "xenobiotic metabolic process"
            }
        },
        {
            "input_list": {
                "number_in_list": 0,
                "fold_enrichment": 0,
                "fdr": 1,
                "expected": 0.31592273746654126,
                "pValue": 0.999999999979442,
                "list_name": "upload_1",
                "plus_minus": "-"
            },
            "number_in_reference": 11,
            "term": {
                "id": "GO:0006801",
                "label": "superoxide metabolic process"
            }
        },
        {
            "input_list": {
                "number_in_list": 0,
                "fold_enrichment": 0,
                "fdr": 1,
                "expected": 0.17232149316356796,
                "pValue": 0.9999999999889991,
                "list_name": "upload_1",
                "plus_minus": "-"
            },
            "number_in_reference": 6,
            "term": {
                "id": "GO:0010046",
                "label": "response to mycotoxin"
            }
        },
        {
            "input_list": {
                "number_in_list": 0,
                "fold_enrichment": 0,
                "fdr": 1,
                "expected": 0.057440497721189324,
                "pValue": 0.9999999999864605,
                "list_name": "upload_1",
                "plus_minus": "-"
            },
            "number_in_reference": 2,
            "term": {
                "id": "GO:0140673",
                "label": "transcription elongation-coupled chromatin remodeling"
            }
        },
        {
            "input_list": {
                "number_in_list": 0,
                "fold_enrichment": 0,
                "fdr": 1,
                "expected": 0.5456847283512986,
                "pValue": 0.9999999999388802,
                "list_name": "upload_1",
                "plus_minus": "-"
            },
            "number_in_reference": 19,
            "term": {
                "id": "GO:0010043",
                "label": "response to zinc ion"
            }
        },
        {
            "input_list": {
                "number_in_list": 0,
                "fold_enrichment": 0,
                "fdr": 1,
                "expected": 0.25848223974535195,
                "pValue": 0.999999999972234,
                "list_name": "upload_1",
                "plus_minus": "-"
            },
            "number_in_reference": 9,
            "term": {
                "id": "GO:0000266",
                "label": "mitochondrial fission"
            }
        },
        {
            "input_list": {
                "number_in_list": 0,
                "fold_enrichment": 0,
                "fdr": 1,
                "expected": 0.08616074658178398,
                "pValue": 0.9999999999631624,
                "list_name": "upload_1",
                "plus_minus": "-"
            },
            "number_in_reference": 3,
            "term": {
                "id": "GO:0010039",
                "label": "response to iron ion"
            }
        },
        {
            "input_list": {
                "number_in_list": 0,
                "fold_enrichment": 0,
                "fdr": 1,
                "expected": 0.057440497721189324,
                "pValue": 0.9999999999864605,
                "list_name": "upload_1",
                "plus_minus": "-"
            },
            "number_in_reference": 2,
            "term": {
                "id": "GO:0035751",
                "label": "regulation of lysosomal lumen pH"
            }
        },
        {
            "input_list": {
                "number_in_list": 0,
                "fold_enrichment": 0,
                "fdr": 1,
                "expected": 0.057440497721189324,
                "pValue": 0.9999999999864605,
                "list_name": "upload_1",
                "plus_minus": "-"
            },
            "number_in_reference": 2,
            "term": {
                "id": "GO:0010034",
                "label": "response to acetate"
            }
        },
        {
            "input_list": {
                "number_in_list": 0,
                "fold_enrichment": 0,
                "fdr": 1,
                "expected": 0.20104174202416264,
                "pValue": 0.9999999999811529,
                "list_name": "upload_1",
                "plus_minus": "-"
            },
            "number_in_reference": 7,
            "term": {
                "id": "GO:0010032",
                "label": "meiotic chromosome condensation"
            }
        },
        {
            "input_list": {
                "number_in_list": 0,
                "fold_enrichment": 0,
                "fdr": 1,
                "expected": 0.37336323518773057,
                "pValue": 0.9999999999604986,
                "list_name": "upload_1",
                "plus_minus": "-"
            },
            "number_in_reference": 13,
            "term": {
                "id": "GO:0031398",
                "label": "positive regulation of protein ubiquitination"
            }
        },
        {
            "input_list": {
                "number_in_list": 0,
                "fold_enrichment": 0,
                "fdr": 1,
                "expected": 0.057440497721189324,
                "pValue": 0.9999999999864605,
                "list_name": "upload_1",
                "plus_minus": "-"
            },
            "number_in_reference": 2,
            "term": {
                "id": "GO:0031397",
                "label": "negative regulation of protein ubiquitination"
            }
        },
        {
            "input_list": {
                "number_in_list": 0,
                "fold_enrichment": 0,
                "fdr": 1,
                "expected": 0.5456847283512986,
                "pValue": 0.9999999999388802,
                "list_name": "upload_1",
                "plus_minus": "-"
            },
            "number_in_reference": 19,
            "term": {
                "id": "GO:0031396",
                "label": "regulation of protein ubiquitination"
            }
        },
        {
            "input_list": {
                "number_in_list": 0,
                "fold_enrichment": 0,
                "fdr": 1,
                "expected": 0.028720248860594662,
                "pValue": 0.9999999999773102,
                "list_name": "upload_1",
                "plus_minus": "-"
            },
            "number_in_reference": 1,
            "term": {
                "id": "GO:0000256",
                "label": "allantoin catabolic process"
            }
        },
        {
            "input_list": {
                "number_in_list": 0,
                "fold_enrichment": 0,
                "fdr": 1,
                "expected": 0.057440497721189324,
                "pValue": 0.9999999999864605,
                "list_name": "upload_1",
                "plus_minus": "-"
            },
            "number_in_reference": 2,
            "term": {
                "id": "GO:0000255",
                "label": "allantoin metabolic process"
            }
        },
        {
            "input_list": {
                "number_in_list": 0,
                "fold_enrichment": 0,
                "fdr": 1,
                "expected": 0.08616074658178398,
                "pValue": 0.9999999999631624,
                "list_name": "upload_1",
                "plus_minus": "-"
            },
            "number_in_reference": 3,
            "term": {
                "id": "GO:0010025",
                "label": "wax biosynthetic process"
            }
        },
        {
            "input_list": {
                "number_in_list": 0,
                "fold_enrichment": 0,
                "fdr": 1,
                "expected": 0.028720248860594662,
                "pValue": 0.9999999999773102,
                "list_name": "upload_1",
                "plus_minus": "-"
            },
            "number_in_reference": 1,
            "term": {
                "id": "GO:0033567",
                "label": "DNA replication, Okazaki fragment processing"
            }
        },
        {
            "input_list": {
                "number_in_list": 0,
                "fold_enrichment": 0,
                "fdr": 1,
                "expected": 0.057440497721189324,
                "pValue": 0.9999999999864605,
                "list_name": "upload_1",
                "plus_minus": "-"
            },
            "number_in_reference": 2,
            "term": {
                "id": "GO:0002429",
                "label": "immune response-activating cell surface receptor signaling pathway"
            }
        },
        {
            "input_list": {
                "number_in_list": 0,
                "fold_enrichment": 0,
                "fdr": 1,
                "expected": 0.08616074658178398,
                "pValue": 0.9999999999631624,
                "list_name": "upload_1",
                "plus_minus": "-"
            },
            "number_in_reference": 3,
            "term": {
                "id": "GO:0033566",
                "label": "gamma-tubulin complex localization"
            }
        },
        {
            "input_list": {
                "number_in_list": 0,
                "fold_enrichment": 0,
                "fdr": 1,
                "expected": 0.6892859726542718,
                "pValue": 0.9999999999156721,
                "list_name": "upload_1",
                "plus_minus": "-"
            },
            "number_in_reference": 24,
            "term": {
                "id": "GO:0000245",
                "label": "spliceosomal complex assembly"
            }
        },
        {
            "input_list": {
                "number_in_list": 0,
                "fold_enrichment": 0,
                "fdr": 1,
                "expected": 0.11488099544237865,
                "pValue": 0.9999999999877763,
                "list_name": "upload_1",
                "plus_minus": "-"
            },
            "number_in_reference": 4,
            "term": {
                "id": "GO:0000244",
                "label": "spliceosomal tri-snRNP complex assembly"
            }
        },
        {
            "input_list": {
                "number_in_list": 0,
                "fold_enrichment": 0,
                "fdr": 1,
                "expected": 0.057440497721189324,
                "pValue": 0.9999999999864605,
                "list_name": "upload_1",
                "plus_minus": "-"
            },
            "number_in_reference": 2,
            "term": {
                "id": "GO:0035736",
                "label": "cell proliferation involved in compound eye morphogenesis"
            }
        },
        {
            "input_list": {
                "number_in_list": 0,
                "fold_enrichment": 0,
                "fdr": 1,
                "expected": 0.057440497721189324,
                "pValue": 0.9999999999864605,
                "list_name": "upload_1",
                "plus_minus": "-"
            },
            "number_in_reference": 2,
            "term": {
                "id": "GO:0043331",
                "label": "response to dsRNA"
            }
        },
        {
            "input_list": {
                "number_in_list": 0,
                "fold_enrichment": 0,
                "fdr": 1,
                "expected": 0.08616074658178398,
                "pValue": 0.9999999999631624,
                "list_name": "upload_1",
                "plus_minus": "-"
            },
            "number_in_reference": 3,
            "term": {
                "id": "GO:0035735",
                "label": "intraciliary transport involved in cilium assembly"
            }
        },
        {
            "input_list": {
                "number_in_list": 0,
                "fold_enrichment": 0,
                "fdr": 1,
                "expected": 0.057440497721189324,
                "pValue": 0.9999999999864605,
                "list_name": "upload_1",
                "plus_minus": "-"
            },
            "number_in_reference": 2,
            "term": {
                "id": "GO:0043330",
                "label": "response to exogenous dsRNA"
            }
        },
        {
            "input_list": {
                "number_in_list": 0,
                "fold_enrichment": 0,
                "fdr": 1,
                "expected": 0.057440497721189324,
                "pValue": 0.9999999999864605,
                "list_name": "upload_1",
                "plus_minus": "-"
            },
            "number_in_reference": 2,
            "term": {
                "id": "GO:0140647",
                "label": "P450-containing electron transport chain"
            }
        },
        {
            "input_list": {
                "number_in_list": 0,
                "fold_enrichment": 0,
                "fdr": 1,
                "expected": 0.2872024886059466,
                "pValue": 0.999999999968978,
                "list_name": "upload_1",
                "plus_minus": "-"
            },
            "number_in_reference": 10,
            "term": {
                "id": "GO:0033559",
                "label": "unsaturated fatty acid metabolic process"
            }
        },
        {
            "input_list": {
                "number_in_list": 0,
                "fold_enrichment": 0,
                "fdr": 1,
                "expected": 0.20104174202416264,
                "pValue": 0.9999999999811529,
                "list_name": "upload_1",
                "plus_minus": "-"
            },
            "number_in_reference": 7,
            "term": {
                "id": "GO:0033555",
                "label": "multicellular organismal response to stress"
            }
        },
        {
            "input_list": {
                "number_in_list": 0,
                "fold_enrichment": 0,
                "fdr": 1,
                "expected": 0.17232149316356796,
                "pValue": 0.9999999999889991,
                "list_name": "upload_1",
                "plus_minus": "-"
            },
            "number_in_reference": 6,
            "term": {
                "id": "GO:0043328",
                "label": "protein transport to vacuole involved in ubiquitin-dependent protein catabolic process via the multivesicular body sorting pathway"
            }
        },
        {
            "input_list": {
                "number_in_list": 0,
                "fold_enrichment": 0,
                "fdr": 1,
                "expected": 0.20104174202416264,
                "pValue": 0.9999999999811529,
                "list_name": "upload_1",
                "plus_minus": "-"
            },
            "number_in_reference": 7,
            "term": {
                "id": "GO:0035721",
                "label": "intraciliary retrograde transport"
            }
        },
        {
            "input_list": {
                "number_in_list": 0,
                "fold_enrichment": 0,
                "fdr": 1,
                "expected": 0.028720248860594662,
                "pValue": 0.9999999999773102,
                "list_name": "upload_1",
                "plus_minus": "-"
            },
            "number_in_reference": 1,
            "term": {
                "id": "GO:0035720",
                "label": "intraciliary anterograde transport"
            }
        },
        {
            "input_list": {
                "number_in_list": 0,
                "fold_enrichment": 0,
                "fdr": 1,
                "expected": 0.43080373290891993,
                "pValue": 0.9999999999603257,
                "list_name": "upload_1",
                "plus_minus": "-"
            },
            "number_in_reference": 15,
            "term": {
                "id": "GO:0010002",
                "label": "cardioblast differentiation"
            }
        },
        {
            "input_list": {
                "number_in_list": 0,
                "fold_enrichment": 0,
                "fdr": 1,
                "expected": 0.20104174202416264,
                "pValue": 0.9999999999811529,
                "list_name": "upload_1",
                "plus_minus": "-"
            },
            "number_in_reference": 7,
            "term": {
                "id": "GO:0033540",
                "label": "fatty acid beta-oxidation using acyl-CoA oxidase"
            }
        },
        {
            "input_list": {
                "number_in_list": 0,
                "fold_enrichment": 0,
                "fdr": 1,
                "expected": 0.4595239817695146,
                "pValue": 0.9999999999724853,
                "list_name": "upload_1",
                "plus_minus": "-"
            },
            "number_in_reference": 16,
            "term": {
                "id": "GO:0031365",
                "label": "N-terminal protein amino acid modification"
            }
        },
        {
            "input_list": {
                "number_in_list": 0,
                "fold_enrichment": 0,
                "fdr": 1,
                "expected": 0.17232149316356796,
                "pValue": 0.9999999999889991,
                "list_name": "upload_1",
                "plus_minus": "-"
            },
            "number_in_reference": 6,
            "term": {
                "id": "GO:0033539",
                "label": "fatty acid beta-oxidation using acyl-CoA dehydrogenase"
            }
        },
        {
            "input_list": {
                "number_in_list": 0,
                "fold_enrichment": 0,
                "fdr": 1,
                "expected": 0.028720248860594662,
                "pValue": 0.9999999999773102,
                "list_name": "upload_1",
                "plus_minus": "-"
            },
            "number_in_reference": 1,
            "term": {
                "id": "GO:0070096",
                "label": "mitochondrial outer membrane translocase complex assembly"
            }
        },
        {
            "input_list": {
                "number_in_list": 0,
                "fold_enrichment": 0,
                "fdr": 1,
                "expected": 0.057440497721189324,
                "pValue": 0.9999999999864605,
                "list_name": "upload_1",
                "plus_minus": "-"
            },
            "number_in_reference": 2,
            "term": {
                "id": "GO:0033528",
                "label": "S-methylmethionine cycle"
            }
        },
        {
            "input_list": {
                "number_in_list": 0,
                "fold_enrichment": 0,
                "fdr": 1,
                "expected": 0.028720248860594662,
                "pValue": 0.9999999999773102,
                "list_name": "upload_1",
                "plus_minus": "-"
            },
            "number_in_reference": 1,
            "term": {
                "id": "GO:0035700",
                "label": "astrocyte chemotaxis"
            }
        },
        {
            "input_list": {
                "number_in_list": 0,
                "fold_enrichment": 0,
                "fdr": 1,
                "expected": 0.028720248860594662,
                "pValue": 0.9999999999773102,
                "list_name": "upload_1",
                "plus_minus": "-"
            },
            "number_in_reference": 1,
            "term": {
                "id": "GO:0070086",
                "label": "ubiquitin-dependent endocytosis"
            }
        },
        {
            "input_list": {
                "number_in_list": 0,
                "fold_enrichment": 0,
                "fdr": 0.6239941291138213,
                "expected": 2.7571438906170873,
                "pValue": 0.1183988860369815,
                "list_name": "upload_1",
                "plus_minus": "-"
            },
            "number_in_reference": 96,
            "term": {
                "id": "GO:0000209",
                "label": "protein polyubiquitination"
            }
        },
        {
            "input_list": {
                "number_in_list": 0,
                "fold_enrichment": 0,
                "fdr": 1,
                "expected": 0.20104174202416264,
                "pValue": 0.9999999999811529,
                "list_name": "upload_1",
                "plus_minus": "-"
            },
            "number_in_reference": 7,
            "term": {
                "id": "GO:0031340",
                "label": "positive regulation of vesicle fusion"
            }
        },
        {
            "input_list": {
                "number_in_list": 0,
                "fold_enrichment": 0,
                "fdr": 1,
                "expected": 0.028720248860594662,
                "pValue": 0.9999999999773102,
                "list_name": "upload_1",
                "plus_minus": "-"
            },
            "number_in_reference": 1,
            "term": {
                "id": "GO:1905671",
                "label": "regulation of lysosome organization"
            }
        },
        {
            "input_list": {
                "number_in_list": 0,
                "fold_enrichment": 0,
                "fdr": 1,
                "expected": 0.028720248860594662,
                "pValue": 0.9999999999773102,
                "list_name": "upload_1",
                "plus_minus": "-"
            },
            "number_in_reference": 1,
            "term": {
                "id": "GO:0019262",
                "label": "N-acetylneuraminate catabolic process"
            }
        },
        {
            "input_list": {
                "number_in_list": 0,
                "fold_enrichment": 0,
                "fdr": 1,
                "expected": 0.5744049772118932,
                "pValue": 0.9999999999049747,
                "list_name": "upload_1",
                "plus_minus": "-"
            },
            "number_in_reference": 20,
            "term": {
                "id": "GO:0017085",
                "label": "response to insecticide"
            }
        },
        {
            "input_list": {
                "number_in_list": 0,
                "fold_enrichment": 0,
                "fdr": 1,
                "expected": 0.057440497721189324,
                "pValue": 0.9999999999864605,
                "list_name": "upload_1",
                "plus_minus": "-"
            },
            "number_in_reference": 2,
            "term": {
                "id": "GO:0070073",
                "label": "clustering of voltage-gated calcium channels"
            }
        },
        {
            "input_list": {
                "number_in_list": 0,
                "fold_enrichment": 0,
                "fdr": 1,
                "expected": 0.2297619908847573,
                "pValue": 0.999999999968899,
                "list_name": "upload_1",
                "plus_minus": "-"
            },
            "number_in_reference": 8,
            "term": {
                "id": "GO:0070072",
                "label": "vacuolar proton-transporting V-type ATPase complex assembly"
            }
        },
        {
            "input_list": {
                "number_in_list": 0,
                "fold_enrichment": 0,
                "fdr": 1,
                "expected": 0.057440497721189324,
                "pValue": 0.9999999999864605,
                "list_name": "upload_1",
                "plus_minus": "-"
            },
            "number_in_reference": 2,
            "term": {
                "id": "GO:0031339",
                "label": "negative regulation of vesicle fusion"
            }
        },
        {
            "input_list": {
                "number_in_list": 0,
                "fold_enrichment": 0,
                "fdr": 1,
                "expected": 0.37336323518773057,
                "pValue": 0.9999999999604986,
                "list_name": "upload_1",
                "plus_minus": "-"
            },
            "number_in_reference": 13,
            "term": {
                "id": "GO:0070071",
                "label": "proton-transporting two-sector ATPase complex assembly"
            }
        },
        {
            "input_list": {
                "number_in_list": 0,
                "fold_enrichment": 0,
                "fdr": 1,
                "expected": 0.2297619908847573,
                "pValue": 0.999999999968899,
                "list_name": "upload_1",
                "plus_minus": "-"
            },
            "number_in_reference": 8,
            "term": {
                "id": "GO:0070070",
                "label": "proton-transporting V-type ATPase complex assembly"
            }
        },
        {
            "input_list": {
                "number_in_list": 0,
                "fold_enrichment": 0,
                "fdr": 1,
                "expected": 0.057440497721189324,
                "pValue": 0.9999999999864605,
                "list_name": "upload_1",
                "plus_minus": "-"
            },
            "number_in_reference": 2,
            "term": {
                "id": "GO:0060298",
                "label": "positive regulation of sarcomere organization"
            }
        },
        {
            "input_list": {
                "number_in_list": 0,
                "fold_enrichment": 0,
                "fdr": 1,
                "expected": 0.6318454749330825,
                "pValue": 0.9999999999193065,
                "list_name": "upload_1",
                "plus_minus": "-"
            },
            "number_in_reference": 22,
            "term": {
                "id": "GO:0031333",
                "label": "negative regulation of protein-containing complex assembly"
            }
        },
        {
            "input_list": {
                "number_in_list": 0,
                "fold_enrichment": 0,
                "fdr": 1,
                "expected": 0.08616074658178398,
                "pValue": 0.9999999999631624,
                "list_name": "upload_1",
                "plus_minus": "-"
            },
            "number_in_reference": 3,
            "term": {
                "id": "GO:0060297",
                "label": "regulation of sarcomere organization"
            }
        },
        {
            "input_list": {
                "number_in_list": 0,
                "fold_enrichment": 0,
                "fdr": 1,
                "expected": 0.057440497721189324,
                "pValue": 0.9999999999864605,
                "list_name": "upload_1",
                "plus_minus": "-"
            },
            "number_in_reference": 2,
            "term": {
                "id": "GO:0060296",
                "label": "regulation of cilium beat frequency involved in ciliary motility"
            }
        },
        {
            "input_list": {
                "number_in_list": 0,
                "fold_enrichment": 0,
                "fdr": 1,
                "expected": 0.057440497721189324,
                "pValue": 0.9999999999864605,
                "list_name": "upload_1",
                "plus_minus": "-"
            },
            "number_in_reference": 2,
            "term": {
                "id": "GO:0060295",
                "label": "regulation of cilium movement involved in cell motility"
            }
        },
        {
            "input_list": {
                "number_in_list": 0,
                "fold_enrichment": 0,
                "fdr": 1,
                "expected": 0.028720248860594662,
                "pValue": 0.9999999999773102,
                "list_name": "upload_1",
                "plus_minus": "-"
            },
            "number_in_reference": 1,
            "term": {
                "id": "GO:0060292",
                "label": "long-term synaptic depression"
            }
        },
        {
            "input_list": {
                "number_in_list": 0,
                "fold_enrichment": 0,
                "fdr": 1,
                "expected": 0.028720248860594662,
                "pValue": 0.9999999999773102,
                "list_name": "upload_1",
                "plus_minus": "-"
            },
            "number_in_reference": 1,
            "term": {
                "id": "GO:0060291",
                "label": "long-term synaptic potentiation"
            }
        },
        {
            "input_list": {
                "number_in_list": 0,
                "fold_enrichment": 0,
                "fdr": 1,
                "expected": 0.028720248860594662,
                "pValue": 0.9999999999773102,
                "list_name": "upload_1",
                "plus_minus": "-"
            },
            "number_in_reference": 1,
            "term": {
                "id": "GO:0052695",
                "label": "cellular glucuronidation"
            }
        },
        {
            "input_list": {
                "number_in_list": 0,
                "fold_enrichment": 0,
                "fdr": 1,
                "expected": 0.057440497721189324,
                "pValue": 0.9999999999864605,
                "list_name": "upload_1",
                "plus_minus": "-"
            },
            "number_in_reference": 2,
            "term": {
                "id": "GO:1905668",
                "label": "positive regulation of protein localization to endosome"
            }
        },
        {
            "input_list": {
                "number_in_list": 0,
                "fold_enrichment": 0,
                "fdr": 1,
                "expected": 0.057440497721189324,
                "pValue": 0.9999999999864605,
                "list_name": "upload_1",
                "plus_minus": "-"
            },
            "number_in_reference": 2,
            "term": {
                "id": "GO:1905666",
                "label": "regulation of protein localization to endosome"
            }
        },
        {
            "input_list": {
                "number_in_list": 0,
                "fold_enrichment": 0,
                "fdr": 1,
                "expected": 0.08616074658178398,
                "pValue": 0.9999999999631624,
                "list_name": "upload_1",
                "plus_minus": "-"
            },
            "number_in_reference": 3,
            "term": {
                "id": "GO:0019254",
                "label": "carnitine metabolic process, CoA-linked"
            }
        },
        {
            "input_list": {
                "number_in_list": 0,
                "fold_enrichment": 0,
                "fdr": 1,
                "expected": 0.11488099544237865,
                "pValue": 0.9999999999877763,
                "list_name": "upload_1",
                "plus_minus": "-"
            },
            "number_in_reference": 4,
            "term": {
                "id": "GO:0060289",
                "label": "compartment boundary maintenance"
            }
        },
        {
            "input_list": {
                "number_in_list": 0,
                "fold_enrichment": 0,
                "fdr": 1,
                "expected": 0.11488099544237865,
                "pValue": 0.9999999999877763,
                "list_name": "upload_1",
                "plus_minus": "-"
            },
            "number_in_reference": 4,
            "term": {
                "id": "GO:0060288",
                "label": "formation of a compartment boundary"
            }
        },
        {
            "input_list": {
                "number_in_list": 0,
                "fold_enrichment": 0,
                "fdr": 1,
                "expected": 0.028720248860594662,
                "pValue": 0.9999999999773102,
                "list_name": "upload_1",
                "plus_minus": "-"
            },
            "number_in_reference": 1,
            "term": {
                "id": "GO:0060287",
                "label": "epithelial cilium movement involved in determination of left/right asymmetry"
            }
        },
        {
            "input_list": {
                "number_in_list": 0,
                "fold_enrichment": 0,
                "fdr": 1,
                "expected": 0.11488099544237865,
                "pValue": 0.9999999999877763,
                "list_name": "upload_1",
                "plus_minus": "-"
            },
            "number_in_reference": 4,
            "term": {
                "id": "GO:0007290",
                "label": "spermatid nucleus elongation"
            }
        },
        {
            "input_list": {
                "number_in_list": 0,
                "fold_enrichment": 0,
                "fdr": 1,
                "expected": 0.028720248860594662,
                "pValue": 0.9999999999773102,
                "list_name": "upload_1",
                "plus_minus": "-"
            },
            "number_in_reference": 1,
            "term": {
                "id": "GO:0019243",
                "label": "methylglyoxal catabolic process to D-lactate via S-lactoyl-glutathione"
            }
        },
        {
            "input_list": {
                "number_in_list": 0,
                "fold_enrichment": 0,
                "fdr": 1,
                "expected": 0.1436012443029733,
                "pValue": 1.000000000001417,
                "list_name": "upload_1",
                "plus_minus": "-"
            },
            "number_in_reference": 5,
            "term": {
                "id": "GO:0070059",
                "label": "intrinsic apoptotic signaling pathway in response to endoplasmic reticulum stress"
            }
        },
        {
            "input_list": {
                "number_in_list": 0,
                "fold_enrichment": 0,
                "fdr": 1,
                "expected": 0.028720248860594662,
                "pValue": 0.9999999999773102,
                "list_name": "upload_1",
                "plus_minus": "-"
            },
            "number_in_reference": 1,
            "term": {
                "id": "GO:0019240",
                "label": "citrulline biosynthetic process"
            }
        },
        {
            "input_list": {
                "number_in_list": 0,
                "fold_enrichment": 0,
                "fdr": 1,
                "expected": 0.6892859726542718,
                "pValue": 0.9999999999156721,
                "list_name": "upload_1",
                "plus_minus": "-"
            },
            "number_in_reference": 24,
            "term": {
                "id": "GO:0007289",
                "label": "spermatid nucleus differentiation"
            }
        },
        {
            "input_list": {
                "number_in_list": 0,
                "fold_enrichment": 0,
                "fdr": 1,
                "expected": 0.057440497721189324,
                "pValue": 0.9999999999864605,
                "list_name": "upload_1",
                "plus_minus": "-"
            },
            "number_in_reference": 2,
            "term": {
                "id": "GO:0060279",
                "label": "positive regulation of ovulation"
            }
        },
        {
            "input_list": {
                "number_in_list": 0,
                "fold_enrichment": 0,
                "fdr": 1,
                "expected": 0.028720248860594662,
                "pValue": 0.9999999999773102,
                "list_name": "upload_1",
                "plus_minus": "-"
            },
            "number_in_reference": 1,
            "term": {
                "id": "GO:1901291",
                "label": "negative regulation of double-strand break repair via single-strand annealing"
            }
        },
        {
            "input_list": {
                "number_in_list": 0,
                "fold_enrichment": 0,
                "fdr": 1,
                "expected": 0.6605657237936772,
                "pValue": 0.9999999999165419,
                "list_name": "upload_1",
                "plus_minus": "-"
            },
            "number_in_reference": 23,
            "term": {
                "id": "GO:0007288",
                "label": "sperm axoneme assembly"
            }
        },
        {
            "input_list": {
                "number_in_list": 0,
                "fold_enrichment": 0,
                "fdr": 1,
                "expected": 0.08616074658178398,
                "pValue": 0.9999999999631624,
                "list_name": "upload_1",
                "plus_minus": "-"
            },
            "number_in_reference": 3,
            "term": {
                "id": "GO:0060278",
                "label": "regulation of ovulation"
            }
        },
        {
            "input_list": {
                "number_in_list": 0,
                "fold_enrichment": 0,
                "fdr": 1,
                "expected": 0.11488099544237865,
                "pValue": 0.9999999999877763,
                "list_name": "upload_1",
                "plus_minus": "-"
            },
            "number_in_reference": 4,
            "term": {
                "id": "GO:0007285",
                "label": "primary spermatocyte growth"
            }
        },
        {
            "input_list": {
                "number_in_list": 0,
                "fold_enrichment": 0,
                "fdr": 1,
                "expected": 0.11488099544237865,
                "pValue": 0.9999999999877763,
                "list_name": "upload_1",
                "plus_minus": "-"
            },
            "number_in_reference": 4,
            "term": {
                "id": "GO:0007284",
                "label": "spermatogonial cell division"
            }
        },
        {
            "input_list": {
                "number_in_list": 0,
                "fold_enrichment": 0,
                "fdr": 1,
                "expected": 0.5744049772118932,
                "pValue": 0.9999999999049747,
                "list_name": "upload_1",
                "plus_minus": "-"
            },
            "number_in_reference": 20,
            "term": {
                "id": "GO:0007282",
                "label": "cystoblast division"
            }
        },
        {
            "input_list": {
                "number_in_list": 0,
                "fold_enrichment": 0,
                "fdr": 1,
                "expected": 0.6318454749330825,
                "pValue": 0.9999999999193065,
                "list_name": "upload_1",
                "plus_minus": "-"
            },
            "number_in_reference": 22,
            "term": {
                "id": "GO:0007280",
                "label": "pole cell migration"
            }
        },
        {
            "input_list": {
                "number_in_list": 0,
                "fold_enrichment": 0,
                "fdr": 1,
                "expected": 0.028720248860594662,
                "pValue": 0.9999999999773102,
                "list_name": "upload_1",
                "plus_minus": "-"
            },
            "number_in_reference": 1,
            "term": {
                "id": "GO:1905646",
                "label": "positive regulation of FACT complex assembly"
            }
        },
        {
            "input_list": {
                "number_in_list": 0,
                "fold_enrichment": 0,
                "fdr": 1,
                "expected": 0.028720248860594662,
                "pValue": 0.9999999999773102,
                "list_name": "upload_1",
                "plus_minus": "-"
            },
            "number_in_reference": 1,
            "term": {
                "id": "GO:1905644",
                "label": "regulation of FACT complex assembly"
            }
        },
        {
            "input_list": {
                "number_in_list": 0,
                "fold_enrichment": 0,
                "fdr": 1,
                "expected": 0.8616074658178399,
                "pValue": 0.9999999999304282,
                "list_name": "upload_1",
                "plus_minus": "-"
            },
            "number_in_reference": 30,
            "term": {
                "id": "GO:0019236",
                "label": "response to pheromone"
            }
        },
        {
            "input_list": {
                "number_in_list": 0,
                "fold_enrichment": 0,
                "fdr": 1,
                "expected": 0.08616074658178398,
                "pValue": 0.9999999999631624,
                "list_name": "upload_1",
                "plus_minus": "-"
            },
            "number_in_reference": 3,
            "term": {
                "id": "GO:0048199",
                "label": "vesicle targeting, to, from or within Golgi"
            }
        },
        {
            "input_list": {
                "number_in_list": 0,
                "fold_enrichment": 0,
                "fdr": 1,
                "expected": 0.028720248860594662,
                "pValue": 0.9999999999773102,
                "list_name": "upload_1",
                "plus_minus": "-"
            },
            "number_in_reference": 1,
            "term": {
                "id": "GO:0019232",
                "label": "perception of rate of movement"
            }
        },
        {
            "input_list": {
                "number_in_list": 0,
                "fold_enrichment": 0,
                "fdr": 1,
                "expected": 0.11488099544237865,
                "pValue": 0.9999999999877763,
                "list_name": "upload_1",
                "plus_minus": "-"
            },
            "number_in_reference": 4,
            "term": {
                "id": "GO:0019230",
                "label": "proprioception"
            }
        },
        {
            "input_list": {
                "number_in_list": 0,
                "fold_enrichment": 0,
                "fdr": 1,
                "expected": 0.057440497721189324,
                "pValue": 0.9999999999864605,
                "list_name": "upload_1",
                "plus_minus": "-"
            },
            "number_in_reference": 2,
            "term": {
                "id": "GO:0048194",
                "label": "Golgi vesicle budding"
            }
        },
        {
            "input_list": {
                "number_in_list": 0,
                "fold_enrichment": 0,
                "fdr": 1,
                "expected": 0.028720248860594662,
                "pValue": 0.9999999999773102,
                "list_name": "upload_1",
                "plus_minus": "-"
            },
            "number_in_reference": 1,
            "term": {
                "id": "GO:0017055",
                "label": "negative regulation of RNA polymerase II transcription preinitiation complex assembly"
            }
        },
        {
            "input_list": {
                "number_in_list": 0,
                "fold_enrichment": 0,
                "fdr": 1,
                "expected": 0.028720248860594662,
                "pValue": 0.9999999999773102,
                "list_name": "upload_1",
                "plus_minus": "-"
            },
            "number_in_reference": 1,
            "term": {
                "id": "GO:1903461",
                "label": "Okazaki fragment processing involved in mitotic DNA replication"
            }
        },
        {
            "input_list": {
                "number_in_list": 0,
                "fold_enrichment": 0,
                "fdr": 1,
                "expected": 0.5744049772118932,
                "pValue": 0.9999999999049747,
                "list_name": "upload_1",
                "plus_minus": "-"
            },
            "number_in_reference": 20,
            "term": {
                "id": "GO:0009453",
                "label": "energy taxis"
            }
        },
        {
            "input_list": {
                "number_in_list": 0,
                "fold_enrichment": 0,
                "fdr": 1,
                "expected": 0.17232149316356796,
                "pValue": 0.9999999999889991,
                "list_name": "upload_1",
                "plus_minus": "-"
            },
            "number_in_reference": 6,
            "term": {
                "id": "GO:0009452",
                "label": "7-methylguanosine RNA capping"
            }
        },
        {
            "input_list": {
                "number_in_list": 0,
                "fold_enrichment": 0,
                "fdr": 1,
                "expected": 0.1436012443029733,
                "pValue": 1.000000000001417,
                "list_name": "upload_1",
                "plus_minus": "-"
            },
            "number_in_reference": 5,
            "term": {
                "id": "GO:0060269",
                "label": "centripetally migrating follicle cell migration"
            }
        },
        {
            "input_list": {
                "number_in_list": 0,
                "fold_enrichment": 0,
                "fdr": 1,
                "expected": 0.11488099544237865,
                "pValue": 0.9999999999877763,
                "list_name": "upload_1",
                "plus_minus": "-"
            },
            "number_in_reference": 4,
            "term": {
                "id": "GO:0007278",
                "label": "pole cell fate determination"
            }
        },
        {
            "input_list": {
                "number_in_list": 0,
                "fold_enrichment": 0,
                "fdr": 1,
                "expected": 0.028720248860594662,
                "pValue": 0.9999999999773102,
                "list_name": "upload_1",
                "plus_minus": "-"
            },
            "number_in_reference": 1,
            "term": {
                "id": "GO:0001973",
                "label": "G protein-coupled adenosine receptor signaling pathway"
            }
        },
        {
            "input_list": {
                "number_in_list": 0,
                "fold_enrichment": 0,
                "fdr": 1,
                "expected": 0.31592273746654126,
                "pValue": 0.999999999979442,
                "list_name": "upload_1",
                "plus_minus": "-"
            },
            "number_in_reference": 11,
            "term": {
                "id": "GO:0007271",
                "label": "synaptic transmission, cholinergic"
            }
        },
        {
            "input_list": {
                "number_in_list": 0,
                "fold_enrichment": 0,
                "fdr": 1,
                "expected": 0.11488099544237865,
                "pValue": 0.9999999999877763,
                "list_name": "upload_1",
                "plus_minus": "-"
            },
            "number_in_reference": 4,
            "term": {
                "id": "GO:0007270",
                "label": "neuron-neuron synaptic transmission"
            }
        },
        {
            "input_list": {
                "number_in_list": 0,
                "fold_enrichment": 0,
                "fdr": 1,
                "expected": 0.08616074658178398,
                "pValue": 0.9999999999631624,
                "list_name": "upload_1",
                "plus_minus": "-"
            },
            "number_in_reference": 3,
            "term": {
                "id": "GO:0019228",
                "label": "neuronal action potential"
            }
        },
        {
            "input_list": {
                "number_in_list": 0,
                "fold_enrichment": 0,
                "fdr": 1,
                "expected": 0.057440497721189324,
                "pValue": 0.9999999999864605,
                "list_name": "upload_1",
                "plus_minus": "-"
            },
            "number_in_reference": 2,
            "term": {
                "id": "GO:1905634",
                "label": "regulation of protein localization to chromatin"
            }
        },
        {
            "input_list": {
                "number_in_list": 0,
                "fold_enrichment": 0,
                "fdr": 1,
                "expected": 0.057440497721189324,
                "pValue": 0.9999999999864605,
                "list_name": "upload_1",
                "plus_minus": "-"
            },
            "number_in_reference": 2,
            "term": {
                "id": "GO:1905632",
                "label": "protein localization to euchromatin"
            }
        },
        {
            "input_list": {
                "number_in_list": 0,
                "fold_enrichment": 0,
                "fdr": 1,
                "expected": 0.20104174202416264,
                "pValue": 0.9999999999811529,
                "list_name": "upload_1",
                "plus_minus": "-"
            },
            "number_in_reference": 7,
            "term": {
                "id": "GO:0050482",
                "label": "arachidonic acid secretion"
            }
        },
        {
            "input_list": {
                "number_in_list": 0,
                "fold_enrichment": 0,
                "fdr": 1,
                "expected": 0.5456847283512986,
                "pValue": 0.9999999999388802,
                "list_name": "upload_1",
                "plus_minus": "-"
            },
            "number_in_reference": 19,
            "term": {
                "id": "GO:0019221",
                "label": "cytokine-mediated signaling pathway"
            }
        },
        {
            "input_list": {
                "number_in_list": 0,
                "fold_enrichment": 0,
                "fdr": 1,
                "expected": 0.2872024886059466,
                "pValue": 0.999999999968978,
                "list_name": "upload_1",
                "plus_minus": "-"
            },
            "number_in_reference": 10,
            "term": {
                "id": "GO:0042886",
                "label": "amide transport"
            }
        },
        {
            "input_list": {
                "number_in_list": 0,
                "fold_enrichment": 0,
                "fdr": 1,
                "expected": 0.057440497721189324,
                "pValue": 0.9999999999864605,
                "list_name": "upload_1",
                "plus_minus": "-"
            },
            "number_in_reference": 2,
            "term": {
                "id": "GO:0009446",
                "label": "putrescine biosynthetic process"
            }
        },
        {
            "input_list": {
                "number_in_list": 0,
                "fold_enrichment": 0,
                "fdr": 1,
                "expected": 0.057440497721189324,
                "pValue": 0.9999999999864605,
                "list_name": "upload_1",
                "plus_minus": "-"
            },
            "number_in_reference": 2,
            "term": {
                "id": "GO:0009445",
                "label": "putrescine metabolic process"
            }
        },
        {
            "input_list": {
                "number_in_list": 0,
                "fold_enrichment": 0,
                "fdr": 1,
                "expected": 0.028720248860594662,
                "pValue": 0.9999999999773102,
                "list_name": "upload_1",
                "plus_minus": "-"
            },
            "number_in_reference": 1,
            "term": {
                "id": "GO:0009443",
                "label": "pyridoxal 5'-phosphate salvage"
            }
        },
        {
            "input_list": {
                "number_in_list": 0,
                "fold_enrichment": 0,
                "fdr": 1,
                "expected": 0.6318454749330825,
                "pValue": 0.9999999999193065,
                "list_name": "upload_1",
                "plus_minus": "-"
            },
            "number_in_reference": 22,
            "term": {
                "id": "GO:0060259",
                "label": "regulation of feeding behavior"
            }
        },
        {
            "input_list": {
                "number_in_list": 0,
                "fold_enrichment": 0,
                "fdr": 1,
                "expected": 0.057440497721189324,
                "pValue": 0.9999999999864605,
                "list_name": "upload_1",
                "plus_minus": "-"
            },
            "number_in_reference": 2,
            "term": {
                "id": "GO:0009441",
                "label": "glycolate metabolic process"
            }
        },
        {
            "input_list": {
                "number_in_list": 0,
                "fold_enrichment": 0,
                "fdr": 1,
                "expected": 0.11488099544237865,
                "pValue": 0.9999999999877763,
                "list_name": "upload_1",
                "plus_minus": "-"
            },
            "number_in_reference": 4,
            "term": {
                "id": "GO:0001964",
                "label": "startle response"
            }
        },
        {
            "input_list": {
                "number_in_list": 0,
                "fold_enrichment": 0,
                "fdr": 1,
                "expected": 0.1436012443029733,
                "pValue": 1.000000000001417,
                "list_name": "upload_1",
                "plus_minus": "-"
            },
            "number_in_reference": 5,
            "term": {
                "id": "GO:0007263",
                "label": "nitric oxide mediated signal transduction"
            }
        },
        {
            "input_list": {
                "number_in_list": 0,
                "fold_enrichment": 0,
                "fdr": 1,
                "expected": 0.20104174202416264,
                "pValue": 0.9999999999811529,
                "list_name": "upload_1",
                "plus_minus": "-"
            },
            "number_in_reference": 7,
            "term": {
                "id": "GO:0060253",
                "label": "negative regulation of glial cell proliferation"
            }
        },
        {
            "input_list": {
                "number_in_list": 0,
                "fold_enrichment": 0,
                "fdr": 1,
                "expected": 0.057440497721189324,
                "pValue": 0.9999999999864605,
                "list_name": "upload_1",
                "plus_minus": "-"
            },
            "number_in_reference": 2,
            "term": {
                "id": "GO:0001963",
                "label": "synaptic transmission, dopaminergic"
            }
        },
        {
            "input_list": {
                "number_in_list": 0,
                "fold_enrichment": 0,
                "fdr": 1,
                "expected": 0.17232149316356796,
                "pValue": 0.9999999999889991,
                "list_name": "upload_1",
                "plus_minus": "-"
            },
            "number_in_reference": 6,
            "term": {
                "id": "GO:0060252",
                "label": "positive regulation of glial cell proliferation"
            }
        },
        {
            "input_list": {
                "number_in_list": 0,
                "fold_enrichment": 0,
                "fdr": 1,
                "expected": 0.37336323518773057,
                "pValue": 0.9999999999604986,
                "list_name": "upload_1",
                "plus_minus": "-"
            },
            "number_in_reference": 13,
            "term": {
                "id": "GO:0060251",
                "label": "regulation of glial cell proliferation"
            }
        },
        {
            "input_list": {
                "number_in_list": 0,
                "fold_enrichment": 0,
                "fdr": 1,
                "expected": 0.17232149316356796,
                "pValue": 0.9999999999889991,
                "list_name": "upload_1",
                "plus_minus": "-"
            },
            "number_in_reference": 6,
            "term": {
                "id": "GO:0001961",
                "label": "positive regulation of cytokine-mediated signaling pathway"
            }
        },
        {
            "input_list": {
                "number_in_list": 0,
                "fold_enrichment": 0,
                "fdr": 1,
                "expected": 0.028720248860594662,
                "pValue": 0.9999999999773102,
                "list_name": "upload_1",
                "plus_minus": "-"
            },
            "number_in_reference": 1,
            "term": {
                "id": "GO:0007260",
                "label": "tyrosine phosphorylation of STAT protein"
            }
        },
        {
            "input_list": {
                "number_in_list": 0,
                "fold_enrichment": 0,
                "fdr": 1,
                "expected": 0.603125226072488,
                "pValue": 0.9999999999170573,
                "list_name": "upload_1",
                "plus_minus": "-"
            },
            "number_in_reference": 21,
            "term": {
                "id": "GO:0060250",
                "label": "germ-line stem-cell niche homeostasis"
            }
        },
        {
            "input_list": {
                "number_in_list": 0,
                "fold_enrichment": 0,
                "fdr": 1,
                "expected": 0.1436012443029733,
                "pValue": 1.000000000001417,
                "list_name": "upload_1",
                "plus_minus": "-"
            },
            "number_in_reference": 5,
            "term": {
                "id": "GO:0001960",
                "label": "negative regulation of cytokine-mediated signaling pathway"
            }
        },
        {
            "input_list": {
                "number_in_list": 0,
                "fold_enrichment": 0,
                "fdr": 1,
                "expected": 0.8328872169572452,
                "pValue": 0.9999999999184147,
                "list_name": "upload_1",
                "plus_minus": "-"
            },
            "number_in_reference": 29,
            "term": {
                "id": "GO:0052652",
                "label": "cyclic purine nucleotide metabolic process"
            }
        },
        {
            "input_list": {
                "number_in_list": 0,
                "fold_enrichment": 0,
                "fdr": 1,
                "expected": 0.25848223974535195,
                "pValue": 0.999999999972234,
                "list_name": "upload_1",
                "plus_minus": "-"
            },
            "number_in_reference": 9,
            "term": {
                "id": "GO:0019218",
                "label": "regulation of steroid metabolic process"
            }
        },
        {
            "input_list": {
                "number_in_list": 0,
                "fold_enrichment": 0,
                "fdr": 1,
                "expected": 0.057440497721189324,
                "pValue": 0.9999999999864605,
                "list_name": "upload_1",
                "plus_minus": "-"
            },
            "number_in_reference": 2,
            "term": {
                "id": "GO:0052651",
                "label": "monoacylglycerol catabolic process"
            }
        },
        {
            "input_list": {
                "number_in_list": 0,
                "fold_enrichment": 0,
                "fdr": 1,
                "expected": 0.11488099544237865,
                "pValue": 0.9999999999877763,
                "list_name": "upload_1",
                "plus_minus": "-"
            },
            "number_in_reference": 4,
            "term": {
                "id": "GO:0019217",
                "label": "regulation of fatty acid metabolic process"
            }
        },
        {
            "input_list": {
                "number_in_list": 0,
                "fold_enrichment": 0,
                "fdr": 1,
                "expected": 0.028720248860594662,
                "pValue": 0.9999999999773102,
                "list_name": "upload_1",
                "plus_minus": "-"
            },
            "number_in_reference": 1,
            "term": {
                "id": "GO:1903441",
                "label": "protein localization to ciliary membrane"
            }
        },
        {
            "input_list": {
                "number_in_list": 0,
                "fold_enrichment": 0,
                "fdr": 1,
                "expected": 0.028720248860594662,
                "pValue": 0.9999999999773102,
                "list_name": "upload_1",
                "plus_minus": "-"
            },
            "number_in_reference": 1,
            "term": {
                "id": "GO:0009438",
                "label": "methylglyoxal metabolic process"
            }
        },
        {
            "input_list": {
                "number_in_list": 0,
                "fold_enrichment": 0,
                "fdr": 1,
                "expected": 0.028720248860594662,
                "pValue": 0.9999999999773102,
                "list_name": "upload_1",
                "plus_minus": "-"
            },
            "number_in_reference": 1,
            "term": {
                "id": "GO:0048170",
                "label": "positive regulation of long-term neuronal synaptic plasticity"
            }
        },
        {
            "input_list": {
                "number_in_list": 0,
                "fold_enrichment": 0,
                "fdr": 1,
                "expected": 0.2297619908847573,
                "pValue": 0.999999999968899,
                "list_name": "upload_1",
                "plus_minus": "-"
            },
            "number_in_reference": 8,
            "term": {
                "id": "GO:0009437",
                "label": "carnitine metabolic process"
            }
        },
        {
            "input_list": {
                "number_in_list": 0,
                "fold_enrichment": 0,
                "fdr": 1,
                "expected": 0.08616074658178398,
                "pValue": 0.9999999999631624,
                "list_name": "upload_1",
                "plus_minus": "-"
            },
            "number_in_reference": 3,
            "term": {
                "id": "GO:0009435",
                "label": "NAD biosynthetic process"
            }
        },
        {
            "input_list": {
                "number_in_list": 0,
                "fold_enrichment": 0,
                "fdr": 1,
                "expected": 0.6605657237936772,
                "pValue": 0.9999999999165419,
                "list_name": "upload_1",
                "plus_minus": "-"
            },
            "number_in_reference": 23,
            "term": {
                "id": "GO:1901264",
                "label": "carbohydrate derivative transport"
            }
        },
        {
            "input_list": {
                "number_in_list": 0,
                "fold_enrichment": 0,
                "fdr": 1,
                "expected": 0.20104174202416264,
                "pValue": 0.9999999999811529,
                "list_name": "upload_1",
                "plus_minus": "-"
            },
            "number_in_reference": 7,
            "term": {
                "id": "GO:0007259",
                "label": "receptor signaling pathway via JAK-STAT"
            }
        },
        {
            "input_list": {
                "number_in_list": 0,
                "fold_enrichment": 0,
                "fdr": 1,
                "expected": 0.31592273746654126,
                "pValue": 0.999999999979442,
                "list_name": "upload_1",
                "plus_minus": "-"
            },
            "number_in_reference": 11,
            "term": {
                "id": "GO:0001959",
                "label": "regulation of cytokine-mediated signaling pathway"
            }
        },
        {
            "input_list": {
                "number_in_list": 0,
                "fold_enrichment": 0,
                "fdr": 1,
                "expected": 0.028720248860594662,
                "pValue": 0.9999999999773102,
                "list_name": "upload_1",
                "plus_minus": "-"
            },
            "number_in_reference": 1,
            "term": {
                "id": "GO:0007258",
                "label": "JUN phosphorylation"
            }
        },
        {
            "input_list": {
                "number_in_list": 0,
                "fold_enrichment": 0,
                "fdr": 1,
                "expected": 0.17232149316356796,
                "pValue": 0.9999999999889991,
                "list_name": "upload_1",
                "plus_minus": "-"
            },
            "number_in_reference": 6,
            "term": {
                "id": "GO:0001956",
                "label": "positive regulation of neurotransmitter secretion"
            }
        },
        {
            "input_list": {
                "number_in_list": 0,
                "fold_enrichment": 0,
                "fdr": 1,
                "expected": 0.028720248860594662,
                "pValue": 0.9999999999773102,
                "list_name": "upload_1",
                "plus_minus": "-"
            },
            "number_in_reference": 1,
            "term": {
                "id": "GO:0007253",
                "label": "cytoplasmic sequestering of NF-kappaB"
            }
        },
        {
            "input_list": {
                "number_in_list": 0,
                "fold_enrichment": 0,
                "fdr": 1,
                "expected": 0.028720248860594662,
                "pValue": 0.9999999999773102,
                "list_name": "upload_1",
                "plus_minus": "-"
            },
            "number_in_reference": 1,
            "term": {
                "id": "GO:0001953",
                "label": "negative regulation of cell-matrix adhesion"
            }
        },
        {
            "input_list": {
                "number_in_list": 0,
                "fold_enrichment": 0,
                "fdr": 1,
                "expected": 0.057440497721189324,
                "pValue": 0.9999999999864605,
                "list_name": "upload_1",
                "plus_minus": "-"
            },
            "number_in_reference": 2,
            "term": {
                "id": "GO:0048169",
                "label": "regulation of long-term neuronal synaptic plasticity"
            }
        },
        {
            "input_list": {
                "number_in_list": 0,
                "fold_enrichment": 0,
                "fdr": 1,
                "expected": 0.028720248860594662,
                "pValue": 0.9999999999773102,
                "list_name": "upload_1",
                "plus_minus": "-"
            },
            "number_in_reference": 1,
            "term": {
                "id": "GO:0042866",
                "label": "pyruvate biosynthetic process"
            }
        },
        {
            "input_list": {
                "number_in_list": 0,
                "fold_enrichment": 0,
                "fdr": 1,
                "expected": 0.028720248860594662,
                "pValue": 0.9999999999773102,
                "list_name": "upload_1",
                "plus_minus": "-"
            },
            "number_in_reference": 1,
            "term": {
                "id": "GO:1903430",
                "label": "negative regulation of cell maturation"
            }
        },
        {
            "input_list": {
                "number_in_list": 0,
                "fold_enrichment": 0,
                "fdr": 1,
                "expected": 0.20104174202416264,
                "pValue": 0.9999999999811529,
                "list_name": "upload_1",
                "plus_minus": "-"
            },
            "number_in_reference": 7,
            "term": {
                "id": "GO:0060236",
                "label": "regulation of mitotic spindle organization"
            }
        },
        {
            "input_list": {
                "number_in_list": 0,
                "fold_enrichment": 0,
                "fdr": 1,
                "expected": 0.057440497721189324,
                "pValue": 0.9999999999864605,
                "list_name": "upload_1",
                "plus_minus": "-"
            },
            "number_in_reference": 2,
            "term": {
                "id": "GO:0060233",
                "label": "oenocyte delamination"
            }
        },
        {
            "input_list": {
                "number_in_list": 0,
                "fold_enrichment": 0,
                "fdr": 1,
                "expected": 0.31592273746654126,
                "pValue": 0.999999999979442,
                "list_name": "upload_1",
                "plus_minus": "-"
            },
            "number_in_reference": 11,
            "term": {
                "id": "GO:0060232",
                "label": "delamination"
            }
        },
        {
            "input_list": {
                "number_in_list": 0,
                "fold_enrichment": 0,
                "fdr": 1,
                "expected": 0.37336323518773057,
                "pValue": 0.9999999999604986,
                "list_name": "upload_1",
                "plus_minus": "-"
            },
            "number_in_reference": 13,
            "term": {
                "id": "GO:0001941",
                "label": "postsynaptic membrane organization"
            }
        },
        {
            "input_list": {
                "number_in_list": 0,
                "fold_enrichment": 0,
                "fdr": 1,
                "expected": 0.028720248860594662,
                "pValue": 0.9999999999773102,
                "list_name": "upload_1",
                "plus_minus": "-"
            },
            "number_in_reference": 1,
            "term": {
                "id": "GO:1905607",
                "label": "negative regulation of presynapse assembly"
            }
        },
        {
            "input_list": {
                "number_in_list": 0,
                "fold_enrichment": 0,
                "fdr": 1,
                "expected": 0.028720248860594662,
                "pValue": 0.9999999999773102,
                "list_name": "upload_1",
                "plus_minus": "-"
            },
            "number_in_reference": 1,
            "term": {
                "id": "GO:1905606",
                "label": "regulation of presynapse assembly"
            }
        },
        {
            "input_list": {
                "number_in_list": 0,
                "fold_enrichment": 0,
                "fdr": 1,
                "expected": 0.08616074658178398,
                "pValue": 0.9999999999631624,
                "list_name": "upload_1",
                "plus_minus": "-"
            },
            "number_in_reference": 3,
            "term": {
                "id": "GO:1903427",
                "label": "negative regulation of reactive oxygen species biosynthetic process"
            }
        },
        {
            "input_list": {
                "number_in_list": 0,
                "fold_enrichment": 0,
                "fdr": 1,
                "expected": 0.08616074658178398,
                "pValue": 0.9999999999631624,
                "list_name": "upload_1",
                "plus_minus": "-"
            },
            "number_in_reference": 3,
            "term": {
                "id": "GO:1903426",
                "label": "regulation of reactive oxygen species biosynthetic process"
            }
        },
        {
            "input_list": {
                "number_in_list": 0,
                "fold_enrichment": 0,
                "fdr": 1,
                "expected": 0.11488099544237865,
                "pValue": 0.9999999999877763,
                "list_name": "upload_1",
                "plus_minus": "-"
            },
            "number_in_reference": 4,
            "term": {
                "id": "GO:1903423",
                "label": "positive regulation of synaptic vesicle recycling"
            }
        },
        {
            "input_list": {
                "number_in_list": 0,
                "fold_enrichment": 0,
                "fdr": 1,
                "expected": 0.028720248860594662,
                "pValue": 0.9999999999773102,
                "list_name": "upload_1",
                "plus_minus": "-"
            },
            "number_in_reference": 1,
            "term": {
                "id": "GO:0017015",
                "label": "regulation of transforming growth factor beta receptor signaling pathway"
            }
        },
        {
            "input_list": {
                "number_in_list": 0,
                "fold_enrichment": 0,
                "fdr": 1,
                "expected": 0.028720248860594662,
                "pValue": 0.9999999999773102,
                "list_name": "upload_1",
                "plus_minus": "-"
            },
            "number_in_reference": 1,
            "term": {
                "id": "GO:1903422",
                "label": "negative regulation of synaptic vesicle recycling"
            }
        },
        {
            "input_list": {
                "number_in_list": 0,
                "fold_enrichment": 0,
                "fdr": 1,
                "expected": 0.057440497721189324,
                "pValue": 0.9999999999864605,
                "list_name": "upload_1",
                "plus_minus": "-"
            },
            "number_in_reference": 2,
            "term": {
                "id": "GO:0048150",
                "label": "behavioral response to ether"
            }
        },
        {
            "input_list": {
                "number_in_list": 0,
                "fold_enrichment": 0,
                "fdr": 1,
                "expected": 0.8903277146784345,
                "pValue": 0.9999999999180728,
                "list_name": "upload_1",
                "plus_minus": "-"
            },
            "number_in_reference": 31,
            "term": {
                "id": "GO:0009411",
                "label": "response to UV"
            }
        },
        {
            "input_list": {
                "number_in_list": 0,
                "fold_enrichment": 0,
                "fdr": 1,
                "expected": 0.603125226072488,
                "pValue": 0.9999999999170573,
                "list_name": "upload_1",
                "plus_minus": "-"
            },
            "number_in_reference": 21,
            "term": {
                "id": "GO:0009410",
                "label": "response to xenobiotic stimulus"
            }
        },
        {
            "input_list": {
                "number_in_list": 0,
                "fold_enrichment": 0,
                "fdr": 1,
                "expected": 0.5456847283512986,
                "pValue": 0.9999999999388802,
                "list_name": "upload_1",
                "plus_minus": "-"
            },
            "number_in_reference": 19,
            "term": {
                "id": "GO:0001933",
                "label": "negative regulation of protein phosphorylation"
            }
        },
        {
            "input_list": {
                "number_in_list": 0,
                "fold_enrichment": 0,
                "fdr": 1,
                "expected": 0.028720248860594662,
                "pValue": 0.9999999999773102,
                "list_name": "upload_1",
                "plus_minus": "-"
            },
            "number_in_reference": 1,
            "term": {
                "id": "GO:0017006",
                "label": "protein-tetrapyrrole linkage"
            }
        },
        {
            "input_list": {
                "number_in_list": 0,
                "fold_enrichment": 0,
                "fdr": 1,
                "expected": 0.08616074658178398,
                "pValue": 0.9999999999631624,
                "list_name": "upload_1",
                "plus_minus": "-"
            },
            "number_in_reference": 3,
            "term": {
                "id": "GO:0042843",
                "label": "D-xylose catabolic process"
            }
        },
        {
            "input_list": {
                "number_in_list": 0,
                "fold_enrichment": 0,
                "fdr": 1,
                "expected": 0.3446429863271359,
                "pValue": 0.9999999999553824,
                "list_name": "upload_1",
                "plus_minus": "-"
            },
            "number_in_reference": 12,
            "term": {
                "id": "GO:0048142",
                "label": "germarium-derived cystoblast division"
            }
        },
        {
            "input_list": {
                "number_in_list": 0,
                "fold_enrichment": 0,
                "fdr": 1,
                "expected": 0.4595239817695146,
                "pValue": 0.9999999999724853,
                "list_name": "upload_1",
                "plus_minus": "-"
            },
            "number_in_reference": 16,
            "term": {
                "id": "GO:0009409",
                "label": "response to cold"
            }
        },
        {
            "input_list": {
                "number_in_list": 0,
                "fold_enrichment": 0,
                "fdr": 1,
                "expected": 0.028720248860594662,
                "pValue": 0.9999999999773102,
                "list_name": "upload_1",
                "plus_minus": "-"
            },
            "number_in_reference": 1,
            "term": {
                "id": "GO:0017003",
                "label": "protein-heme linkage"
            }
        },
        {
            "input_list": {
                "number_in_list": 0,
                "fold_enrichment": 0,
                "fdr": 1,
                "expected": 0.25848223974535195,
                "pValue": 0.999999999972234,
                "list_name": "upload_1",
                "plus_minus": "-"
            },
            "number_in_reference": 9,
            "term": {
                "id": "GO:0048140",
                "label": "male germ-line cyst encapsulation"
            }
        },
        {
            "input_list": {
                "number_in_list": 0,
                "fold_enrichment": 0,
                "fdr": 1,
                "expected": 0.17232149316356796,
                "pValue": 0.9999999999889991,
                "list_name": "upload_1",
                "plus_minus": "-"
            },
            "number_in_reference": 6,
            "term": {
                "id": "GO:0009407",
                "label": "toxin catabolic process"
            }
        },
        {
            "input_list": {
                "number_in_list": 0,
                "fold_enrichment": 0,
                "fdr": 1,
                "expected": 0.20104174202416264,
                "pValue": 0.9999999999811529,
                "list_name": "upload_1",
                "plus_minus": "-"
            },
            "number_in_reference": 7,
            "term": {
                "id": "GO:0009404",
                "label": "toxin metabolic process"
            }
        },
        {
            "input_list": {
                "number_in_list": 0,
                "fold_enrichment": 0,
                "fdr": 1,
                "expected": 0.31592273746654126,
                "pValue": 0.999999999979442,
                "list_name": "upload_1",
                "plus_minus": "-"
            },
            "number_in_reference": 11,
            "term": {
                "id": "GO:0007229",
                "label": "integrin-mediated signaling pathway"
            }
        },
        {
            "input_list": {
                "number_in_list": 0,
                "fold_enrichment": 0,
                "fdr": 1,
                "expected": 0.057440497721189324,
                "pValue": 0.9999999999864605,
                "list_name": "upload_1",
                "plus_minus": "-"
            },
            "number_in_reference": 2,
            "term": {
                "id": "GO:0007225",
                "label": "patched ligand maturation"
            }
        },
        {
            "input_list": {
                "number_in_list": 0,
                "fold_enrichment": 0,
                "fdr": 1,
                "expected": 0.25848223974535195,
                "pValue": 0.999999999972234,
                "list_name": "upload_1",
                "plus_minus": "-"
            },
            "number_in_reference": 9,
            "term": {
                "id": "GO:0007224",
                "label": "smoothened signaling pathway"
            }
        },
        {
            "input_list": {
                "number_in_list": 0,
                "fold_enrichment": 0,
                "fdr": 1,
                "expected": 0.2872024886059466,
                "pValue": 0.999999999968978,
                "list_name": "upload_1",
                "plus_minus": "-"
            },
            "number_in_reference": 10,
            "term": {
                "id": "GO:0060213",
                "label": "positive regulation of nuclear-transcribed mRNA poly(A) tail shortening"
            }
        },
        {
            "input_list": {
                "number_in_list": 0,
                "fold_enrichment": 0,
                "fdr": 1,
                "expected": 0.2872024886059466,
                "pValue": 0.999999999968978,
                "list_name": "upload_1",
                "plus_minus": "-"
            },
            "number_in_reference": 10,
            "term": {
                "id": "GO:0060211",
                "label": "regulation of nuclear-transcribed mRNA poly(A) tail shortening"
            }
        },
        {
            "input_list": {
                "number_in_list": 0,
                "fold_enrichment": 0,
                "fdr": 1,
                "expected": 0.028720248860594662,
                "pValue": 0.9999999999773102,
                "list_name": "upload_1",
                "plus_minus": "-"
            },
            "number_in_reference": 1,
            "term": {
                "id": "GO:0001921",
                "label": "positive regulation of receptor recycling"
            }
        },
        {
            "input_list": {
                "number_in_list": 0,
                "fold_enrichment": 0,
                "fdr": 1,
                "expected": 0.057440497721189324,
                "pValue": 0.9999999999864605,
                "list_name": "upload_1",
                "plus_minus": "-"
            },
            "number_in_reference": 2,
            "term": {
                "id": "GO:0001920",
                "label": "negative regulation of receptor recycling"
            }
        },
        {
            "input_list": {
                "number_in_list": 0,
                "fold_enrichment": 0,
                "fdr": 1,
                "expected": 0.2872024886059466,
                "pValue": 0.999999999968978,
                "list_name": "upload_1",
                "plus_minus": "-"
            },
            "number_in_reference": 10,
            "term": {
                "id": "GO:0048139",
                "label": "female germ-line cyst encapsulation"
            }
        },
        {
            "input_list": {
                "number_in_list": 0,
                "fold_enrichment": 0,
                "fdr": 1,
                "expected": 0.11488099544237865,
                "pValue": 0.9999999999877763,
                "list_name": "upload_1",
                "plus_minus": "-"
            },
            "number_in_reference": 4,
            "term": {
                "id": "GO:0050435",
                "label": "amyloid-beta metabolic process"
            }
        },
        {
            "input_list": {
                "number_in_list": 0,
                "fold_enrichment": 0,
                "fdr": 1,
                "expected": 0.4595239817695146,
                "pValue": 0.9999999999724853,
                "list_name": "upload_1",
                "plus_minus": "-"
            },
            "number_in_reference": 16,
            "term": {
                "id": "GO:0141091",
                "label": "transforming growth factor beta receptor superfamily signaling pathway"
            }
        },
        {
            "input_list": {
                "number_in_list": 0,
                "fold_enrichment": 0,
                "fdr": 1,
                "expected": 0.028720248860594662,
                "pValue": 0.9999999999773102,
                "list_name": "upload_1",
                "plus_minus": "-"
            },
            "number_in_reference": 1,
            "term": {
                "id": "GO:1903409",
                "label": "reactive oxygen species biosynthetic process"
            }
        },
        {
            "input_list": {
                "number_in_list": 0,
                "fold_enrichment": 0,
                "fdr": 1,
                "expected": 0.5456847283512986,
                "pValue": 0.9999999999388802,
                "list_name": "upload_1",
                "plus_minus": "-"
            },
            "number_in_reference": 19,
            "term": {
                "id": "GO:0048138",
                "label": "germ-line cyst encapsulation"
            }
        },
        {
            "input_list": {
                "number_in_list": 0,
                "fold_enrichment": 0,
                "fdr": 1,
                "expected": 0.2297619908847573,
                "pValue": 0.999999999968899,
                "list_name": "upload_1",
                "plus_minus": "-"
            },
            "number_in_reference": 8,
            "term": {
                "id": "GO:0050433",
                "label": "regulation of catecholamine secretion"
            }
        },
        {
            "input_list": {
                "number_in_list": 0,
                "fold_enrichment": 0,
                "fdr": 1,
                "expected": 0.057440497721189324,
                "pValue": 0.9999999999864605,
                "list_name": "upload_1",
                "plus_minus": "-"
            },
            "number_in_reference": 2,
            "term": {
                "id": "GO:0048136",
                "label": "male germ-line cyst formation"
            }
        },
        {
            "input_list": {
                "number_in_list": 0,
                "fold_enrichment": 0,
                "fdr": 1,
                "expected": 0.6892859726542718,
                "pValue": 0.9999999999156721,
                "list_name": "upload_1",
                "plus_minus": "-"
            },
            "number_in_reference": 24,
            "term": {
                "id": "GO:0048135",
                "label": "female germ-line cyst formation"
            }
        },
        {
            "input_list": {
                "number_in_list": 0,
                "fold_enrichment": 0,
                "fdr": 1,
                "expected": 0.9190479635390292,
                "pValue": 0.9999999999219052,
                "list_name": "upload_1",
                "plus_minus": "-"
            },
            "number_in_reference": 32,
            "term": {
                "id": "GO:0048134",
                "label": "germ-line cyst formation"
            }
        },
        {
            "input_list": {
                "number_in_list": 0,
                "fold_enrichment": 0,
                "fdr": 1,
                "expected": 0.2297619908847573,
                "pValue": 0.999999999968899,
                "list_name": "upload_1",
                "plus_minus": "-"
            },
            "number_in_reference": 8,
            "term": {
                "id": "GO:0048133",
                "label": "male germ-line stem cell asymmetric division"
            }
        },
        {
            "input_list": {
                "number_in_list": 0,
                "fold_enrichment": 0,
                "fdr": 1,
                "expected": 0.48824423063010924,
                "pValue": 0.9999999999214337,
                "list_name": "upload_1",
                "plus_minus": "-"
            },
            "number_in_reference": 17,
            "term": {
                "id": "GO:0048132",
                "label": "female germ-line stem cell asymmetric division"
            }
        },
        {
            "input_list": {
                "number_in_list": 0,
                "fold_enrichment": 0,
                "fdr": 1,
                "expected": 0.17232149316356796,
                "pValue": 0.9999999999889991,
                "list_name": "upload_1",
                "plus_minus": "-"
            },
            "number_in_reference": 6,
            "term": {
                "id": "GO:0042832",
                "label": "defense response to protozoan"
            }
        },
        {
            "input_list": {
                "number_in_list": 0,
                "fold_enrichment": 0,
                "fdr": 1,
                "expected": 0.028720248860594662,
                "pValue": 0.9999999999773102,
                "list_name": "upload_1",
                "plus_minus": "-"
            },
            "number_in_reference": 1,
            "term": {
                "id": "GO:1901224",
                "label": "positive regulation of non-canonical NF-kappaB signal transduction"
            }
        },
        {
            "input_list": {
                "number_in_list": 0,
                "fold_enrichment": 0,
                "fdr": 1,
                "expected": 0.028720248860594662,
                "pValue": 0.9999999999773102,
                "list_name": "upload_1",
                "plus_minus": "-"
            },
            "number_in_reference": 1,
            "term": {
                "id": "GO:1901222",
                "label": "regulation of non-canonical NF-kappaB signal transduction"
            }
        },
        {
            "input_list": {
                "number_in_list": 0,
                "fold_enrichment": 0,
                "fdr": 1,
                "expected": 0.7180062215148665,
                "pValue": 0.9999999999050185,
                "list_name": "upload_1",
                "plus_minus": "-"
            },
            "number_in_reference": 25,
            "term": {
                "id": "GO:0007219",
                "label": "Notch signaling pathway"
            }
        },
        {
            "input_list": {
                "number_in_list": 0,
                "fold_enrichment": 0,
                "fdr": 1,
                "expected": 0.11488099544237865,
                "pValue": 0.9999999999877763,
                "list_name": "upload_1",
                "plus_minus": "-"
            },
            "number_in_reference": 4,
            "term": {
                "id": "GO:0001919",
                "label": "regulation of receptor recycling"
            }
        },
        {
            "input_list": {
                "number_in_list": 0,
                "fold_enrichment": 0,
                "fdr": 1,
                "expected": 1.694494682775085,
                "pValue": 0.41846265275900013,
                "list_name": "upload_1",
                "plus_minus": "-"
            },
            "number_in_reference": 59,
            "term": {
                "id": "GO:0007218",
                "label": "neuropeptide signaling pathway"
            }
        },
        {
            "input_list": {
                "number_in_list": 0,
                "fold_enrichment": 0,
                "fdr": 1,
                "expected": 0.11488099544237865,
                "pValue": 0.9999999999877763,
                "list_name": "upload_1",
                "plus_minus": "-"
            },
            "number_in_reference": 4,
            "term": {
                "id": "GO:0007217",
                "label": "tachykinin receptor signaling pathway"
            }
        },
        {
            "input_list": {
                "number_in_list": 0,
                "fold_enrichment": 0,
                "fdr": 1,
                "expected": 0.057440497721189324,
                "pValue": 0.9999999999864605,
                "list_name": "upload_1",
                "plus_minus": "-"
            },
            "number_in_reference": 2,
            "term": {
                "id": "GO:0007216",
                "label": "G protein-coupled glutamate receptor signaling pathway"
            }
        },
        {
            "input_list": {
                "number_in_list": 0,
                "fold_enrichment": 0,
                "fdr": 1,
                "expected": 0.11488099544237865,
                "pValue": 0.9999999999877763,
                "list_name": "upload_1",
                "plus_minus": "-"
            },
            "number_in_reference": 4,
            "term": {
                "id": "GO:0007215",
                "label": "glutamate receptor signaling pathway"
            }
        },
        {
            "input_list": {
                "number_in_list": 0,
                "fold_enrichment": 0,
                "fdr": 1,
                "expected": 0.11488099544237865,
                "pValue": 0.9999999999877763,
                "list_name": "upload_1",
                "plus_minus": "-"
            },
            "number_in_reference": 4,
            "term": {
                "id": "GO:0007214",
                "label": "gamma-aminobutyric acid signaling pathway"
            }
        },
        {
            "input_list": {
                "number_in_list": 0,
                "fold_enrichment": 0,
                "fdr": 1,
                "expected": 0.08616074658178398,
                "pValue": 0.9999999999631624,
                "list_name": "upload_1",
                "plus_minus": "-"
            },
            "number_in_reference": 3,
            "term": {
                "id": "GO:0007213",
                "label": "G protein-coupled acetylcholine receptor signaling pathway"
            }
        },
        {
            "input_list": {
                "number_in_list": 0,
                "fold_enrichment": 0,
                "fdr": 1,
                "expected": 0.11488099544237865,
                "pValue": 0.9999999999877763,
                "list_name": "upload_1",
                "plus_minus": "-"
            },
            "number_in_reference": 4,
            "term": {
                "id": "GO:0007211",
                "label": "octopamine or tyramine signaling pathway"
            }
        },
        {
            "input_list": {
                "number_in_list": 0,
                "fold_enrichment": 0,
                "fdr": 1,
                "expected": 0.1436012443029733,
                "pValue": 1.000000000001417,
                "list_name": "upload_1",
                "plus_minus": "-"
            },
            "number_in_reference": 5,
            "term": {
                "id": "GO:0007210",
                "label": "serotonin receptor signaling pathway"
            }
        },
        {
            "input_list": {
                "number_in_list": 0,
                "fold_enrichment": 0,
                "fdr": 1,
                "expected": 0.11488099544237865,
                "pValue": 0.9999999999877763,
                "list_name": "upload_1",
                "plus_minus": "-"
            },
            "number_in_reference": 4,
            "term": {
                "id": "GO:0042823",
                "label": "pyridoxal phosphate biosynthetic process"
            }
        },
        {
            "input_list": {
                "number_in_list": 0,
                "fold_enrichment": 0,
                "fdr": 1,
                "expected": 0.11488099544237865,
                "pValue": 0.9999999999877763,
                "list_name": "upload_1",
                "plus_minus": "-"
            },
            "number_in_reference": 4,
            "term": {
                "id": "GO:0042822",
                "label": "pyridoxal phosphate metabolic process"
            }
        },
        {
            "input_list": {
                "number_in_list": 0,
                "fold_enrichment": 0,
                "fdr": 1,
                "expected": 0.2297619908847573,
                "pValue": 0.999999999968899,
                "list_name": "upload_1",
                "plus_minus": "-"
            },
            "number_in_reference": 8,
            "term": {
                "id": "GO:0071786",
                "label": "endoplasmic reticulum tubular network organization"
            }
        },
        {
            "input_list": {
                "number_in_list": 0,
                "fold_enrichment": 0,
                "fdr": 1,
                "expected": 0.057440497721189324,
                "pValue": 0.9999999999864605,
                "list_name": "upload_1",
                "plus_minus": "-"
            },
            "number_in_reference": 2,
            "term": {
                "id": "GO:0007208",
                "label": "phospholipase C-activating serotonin receptor signaling pathway"
            }
        },
        {
            "input_list": {
                "number_in_list": 0,
                "fold_enrichment": 0,
                "fdr": 1,
                "expected": 0.1436012443029733,
                "pValue": 1.000000000001417,
                "list_name": "upload_1",
                "plus_minus": "-"
            },
            "number_in_reference": 5,
            "term": {
                "id": "GO:0007205",
                "label": "protein kinase C-activating G protein-coupled receptor signaling pathway"
            }
        },
        {
            "input_list": {
                "number_in_list": 0,
                "fold_enrichment": 0,
                "fdr": 1,
                "expected": 0.2872024886059466,
                "pValue": 0.999999999968978,
                "list_name": "upload_1",
                "plus_minus": "-"
            },
            "number_in_reference": 10,
            "term": {
                "id": "GO:0007204",
                "label": "positive regulation of cytosolic calcium ion concentration"
            }
        },
        {
            "input_list": {
                "number_in_list": 0,
                "fold_enrichment": 0,
                "fdr": 1,
                "expected": 0.057440497721189324,
                "pValue": 0.9999999999864605,
                "list_name": "upload_1",
                "plus_minus": "-"
            },
            "number_in_reference": 2,
            "term": {
                "id": "GO:0030860",
                "label": "regulation of polarized epithelial cell differentiation"
            }
        },
        {
            "input_list": {
                "number_in_list": 0,
                "fold_enrichment": 0,
                "fdr": 1,
                "expected": 0.11488099544237865,
                "pValue": 0.9999999999877763,
                "list_name": "upload_1",
                "plus_minus": "-"
            },
            "number_in_reference": 4,
            "term": {
                "id": "GO:0042819",
                "label": "vitamin B6 biosynthetic process"
            }
        },
        {
            "input_list": {
                "number_in_list": 0,
                "fold_enrichment": 0,
                "fdr": 1,
                "expected": 0.028720248860594662,
                "pValue": 0.9999999999773102,
                "list_name": "upload_1",
                "plus_minus": "-"
            },
            "number_in_reference": 1,
            "term": {
                "id": "GO:0042817",
                "label": "pyridoxal metabolic process"
            }
        },
        {
            "input_list": {
                "number_in_list": 0,
                "fold_enrichment": 0,
                "fdr": 1,
                "expected": 0.1436012443029733,
                "pValue": 1.000000000001417,
                "list_name": "upload_1",
                "plus_minus": "-"
            },
            "number_in_reference": 5,
            "term": {
                "id": "GO:0042816",
                "label": "vitamin B6 metabolic process"
            }
        },
        {
            "input_list": {
                "number_in_list": 0,
                "fold_enrichment": 0,
                "fdr": 1,
                "expected": 0.11488099544237865,
                "pValue": 0.9999999999877763,
                "list_name": "upload_1",
                "plus_minus": "-"
            },
            "number_in_reference": 4,
            "term": {
                "id": "GO:0042811",
                "label": "pheromone biosynthetic process"
            }
        },
        {
            "input_list": {
                "number_in_list": 0,
                "fold_enrichment": 0,
                "fdr": 1,
                "expected": 0.17232149316356796,
                "pValue": 0.9999999999889991,
                "list_name": "upload_1",
                "plus_minus": "-"
            },
            "number_in_reference": 6,
            "term": {
                "id": "GO:0042810",
                "label": "pheromone metabolic process"
            }
        },
        {
            "input_list": {
                "number_in_list": 0,
                "fold_enrichment": 0,
                "fdr": 1,
                "expected": 0.31592273746654126,
                "pValue": 0.999999999979442,
                "list_name": "upload_1",
                "plus_minus": "-"
            },
            "number_in_reference": 11,
            "term": {
                "id": "GO:0071773",
                "label": "cellular response to BMP stimulus"
            }
        },
        {
            "input_list": {
                "number_in_list": 0,
                "fold_enrichment": 0,
                "fdr": 1,
                "expected": 0.31592273746654126,
                "pValue": 0.999999999979442,
                "list_name": "upload_1",
                "plus_minus": "-"
            },
            "number_in_reference": 11,
            "term": {
                "id": "GO:0071772",
                "label": "response to BMP"
            }
        },
        {
            "input_list": {
                "number_in_list": 0,
                "fold_enrichment": 0,
                "fdr": 1,
                "expected": 0.028720248860594662,
                "pValue": 0.9999999999773102,
                "list_name": "upload_1",
                "plus_minus": "-"
            },
            "number_in_reference": 1,
            "term": {
                "id": "GO:1901203",
                "label": "positive regulation of extracellular matrix assembly"
            }
        },
        {
            "input_list": {
                "number_in_list": 0,
                "fold_enrichment": 0,
                "fdr": 1,
                "expected": 0.028720248860594662,
                "pValue": 0.9999999999773102,
                "list_name": "upload_1",
                "plus_minus": "-"
            },
            "number_in_reference": 1,
            "term": {
                "id": "GO:1901202",
                "label": "negative regulation of extracellular matrix assembly"
            }
        },
        {
            "input_list": {
                "number_in_list": 0,
                "fold_enrichment": 0,
                "fdr": 1,
                "expected": 0.057440497721189324,
                "pValue": 0.9999999999864605,
                "list_name": "upload_1",
                "plus_minus": "-"
            },
            "number_in_reference": 2,
            "term": {
                "id": "GO:1901201",
                "label": "regulation of extracellular matrix assembly"
            }
        },
        {
            "input_list": {
                "number_in_list": 0,
                "fold_enrichment": 0,
                "fdr": 1,
                "expected": 0.1436012443029733,
                "pValue": 1.000000000001417,
                "list_name": "upload_1",
                "plus_minus": "-"
            },
            "number_in_reference": 5,
            "term": {
                "id": "GO:0036159",
                "label": "inner dynein arm assembly"
            }
        },
        {
            "input_list": {
                "number_in_list": 0,
                "fold_enrichment": 0,
                "fdr": 1,
                "expected": 0.17232149316356796,
                "pValue": 0.9999999999889991,
                "list_name": "upload_1",
                "plus_minus": "-"
            },
            "number_in_reference": 6,
            "term": {
                "id": "GO:0030859",
                "label": "polarized epithelial cell differentiation"
            }
        },
        {
            "input_list": {
                "number_in_list": 0,
                "fold_enrichment": 0,
                "fdr": 1,
                "expected": 0.37336323518773057,
                "pValue": 0.9999999999604986,
                "list_name": "upload_1",
                "plus_minus": "-"
            },
            "number_in_reference": 13,
            "term": {
                "id": "GO:0036158",
                "label": "outer dynein arm assembly"
            }
        },
        {
            "input_list": {
                "number_in_list": 0,
                "fold_enrichment": 0,
                "fdr": 1,
                "expected": 0.028720248860594662,
                "pValue": 0.9999999999773102,
                "list_name": "upload_1",
                "plus_minus": "-"
            },
            "number_in_reference": 1,
            "term": {
                "id": "GO:0030858",
                "label": "positive regulation of epithelial cell differentiation"
            }
        },
        {
            "input_list": {
                "number_in_list": 0,
                "fold_enrichment": 0,
                "fdr": 1,
                "expected": 0.08616074658178398,
                "pValue": 0.9999999999631624,
                "list_name": "upload_1",
                "plus_minus": "-"
            },
            "number_in_reference": 3,
            "term": {
                "id": "GO:0030856",
                "label": "regulation of epithelial cell differentiation"
            }
        },
        {
            "input_list": {
                "number_in_list": 0,
                "fold_enrichment": 0,
                "fdr": 1,
                "expected": 0.028720248860594662,
                "pValue": 0.9999999999773102,
                "list_name": "upload_1",
                "plus_minus": "-"
            },
            "number_in_reference": 1,
            "term": {
                "id": "GO:0141065",
                "label": "maternal mRNA clearance"
            }
        },
        {
            "input_list": {
                "number_in_list": 0,
                "fold_enrichment": 0,
                "fdr": 1,
                "expected": 0.028720248860594662,
                "pValue": 0.9999999999773102,
                "list_name": "upload_1",
                "plus_minus": "-"
            },
            "number_in_reference": 1,
            "term": {
                "id": "GO:0048106",
                "label": "establishment of thoracic bristle planar orientation"
            }
        },
        {
            "input_list": {
                "number_in_list": 0,
                "fold_enrichment": 0,
                "fdr": 1,
                "expected": 0.028720248860594662,
                "pValue": 0.9999999999773102,
                "list_name": "upload_1",
                "plus_minus": "-"
            },
            "number_in_reference": 1,
            "term": {
                "id": "GO:0048105",
                "label": "establishment of body hair planar orientation"
            }
        },
        {
            "input_list": {
                "number_in_list": 0,
                "fold_enrichment": 0,
                "fdr": 1,
                "expected": 0.17232149316356796,
                "pValue": 0.9999999999889991,
                "list_name": "upload_1",
                "plus_minus": "-"
            },
            "number_in_reference": 6,
            "term": {
                "id": "GO:0048104",
                "label": "establishment of body hair or bristle planar orientation"
            }
        },
        {
            "input_list": {
                "number_in_list": 0,
                "fold_enrichment": 0,
                "fdr": 1,
                "expected": 0.057440497721189324,
                "pValue": 0.9999999999864605,
                "list_name": "upload_1",
                "plus_minus": "-"
            },
            "number_in_reference": 2,
            "term": {
                "id": "GO:0048103",
                "label": "somatic stem cell division"
            }
        },
        {
            "input_list": {
                "number_in_list": 0,
                "fold_enrichment": 0,
                "fdr": 1,
                "expected": 0.028720248860594662,
                "pValue": 0.9999999999773102,
                "list_name": "upload_1",
                "plus_minus": "-"
            },
            "number_in_reference": 1,
            "term": {
                "id": "GO:0048102",
                "label": "autophagic cell death"
            }
        },
        {
            "input_list": {
                "number_in_list": 0,
                "fold_enrichment": 0,
                "fdr": 1,
                "expected": 0.5169644794907039,
                "pValue": 0.9999999999290098,
                "list_name": "upload_1",
                "plus_minus": "-"
            },
            "number_in_reference": 18,
            "term": {
                "id": "GO:0048100",
                "label": "wing disc anterior/posterior pattern formation"
            }
        },
        {
            "input_list": {
                "number_in_list": 0,
                "fold_enrichment": 0,
                "fdr": 1,
                "expected": 0.028720248860594662,
                "pValue": 0.9999999999773102,
                "list_name": "upload_1",
                "plus_minus": "-"
            },
            "number_in_reference": 1,
            "term": {
                "id": "GO:0071765",
                "label": "nuclear inner membrane organization"
            }
        },
        {
            "input_list": {
                "number_in_list": 0,
                "fold_enrichment": 0,
                "fdr": 1,
                "expected": 0.37336323518773057,
                "pValue": 0.9999999999604986,
                "list_name": "upload_1",
                "plus_minus": "-"
            },
            "number_in_reference": 13,
            "term": {
                "id": "GO:0071763",
                "label": "nuclear membrane organization"
            }
        },
        {
            "input_list": {
                "number_in_list": 0,
                "fold_enrichment": 0,
                "fdr": 1,
                "expected": 0.028720248860594662,
                "pValue": 0.9999999999773102,
                "list_name": "upload_1",
                "plus_minus": "-"
            },
            "number_in_reference": 1,
            "term": {
                "id": "GO:0016598",
                "label": "protein arginylation"
            }
        },
        {
            "input_list": {
                "number_in_list": 0,
                "fold_enrichment": 0,
                "fdr": 1,
                "expected": 0.5169644794907039,
                "pValue": 0.9999999999290098,
                "list_name": "upload_1",
                "plus_minus": "-"
            },
            "number_in_reference": 18,
            "term": {
                "id": "GO:0061983",
                "label": "meiosis II cell cycle process"
            }
        },
        {
            "input_list": {
                "number_in_list": 0,
                "fold_enrichment": 0,
                "fdr": 1,
                "expected": 0.028720248860594662,
                "pValue": 0.9999999999773102,
                "list_name": "upload_1",
                "plus_minus": "-"
            },
            "number_in_reference": 1,
            "term": {
                "id": "GO:0030845",
                "label": "phospholipase C-inhibiting G protein-coupled receptor signaling pathway"
            }
        },
        {
            "input_list": {
                "number_in_list": 0,
                "fold_enrichment": 0,
                "fdr": 1,
                "expected": 0.028720248860594662,
                "pValue": 0.9999999999773102,
                "list_name": "upload_1",
                "plus_minus": "-"
            },
            "number_in_reference": 1,
            "term": {
                "id": "GO:1902993",
                "label": "positive regulation of amyloid precursor protein catabolic process"
            }
        },
        {
            "input_list": {
                "number_in_list": 0,
                "fold_enrichment": 0,
                "fdr": 1,
                "expected": 0.028720248860594662,
                "pValue": 0.9999999999773102,
                "list_name": "upload_1",
                "plus_minus": "-"
            },
            "number_in_reference": 1,
            "term": {
                "id": "GO:1902991",
                "label": "regulation of amyloid precursor protein catabolic process"
            }
        },
        {
            "input_list": {
                "number_in_list": 0,
                "fold_enrichment": 0,
                "fdr": 1,
                "expected": 0.43080373290891993,
                "pValue": 0.9999999999603257,
                "list_name": "upload_1",
                "plus_minus": "-"
            },
            "number_in_reference": 15,
            "term": {
                "id": "GO:0030838",
                "label": "positive regulation of actin filament polymerization"
            }
        },
        {
            "input_list": {
                "number_in_list": 0,
                "fold_enrichment": 0,
                "fdr": 1,
                "expected": 0.43080373290891993,
                "pValue": 0.9999999999603257,
                "list_name": "upload_1",
                "plus_minus": "-"
            },
            "number_in_reference": 15,
            "term": {
                "id": "GO:0030837",
                "label": "negative regulation of actin filament polymerization"
            }
        },
        {
            "input_list": {
                "number_in_list": 0,
                "fold_enrichment": 0,
                "fdr": 1,
                "expected": 0.2297619908847573,
                "pValue": 0.999999999968899,
                "list_name": "upload_1",
                "plus_minus": "-"
            },
            "number_in_reference": 8,
            "term": {
                "id": "GO:0030835",
                "label": "negative regulation of actin filament depolymerization"
            }
        },
        {
            "input_list": {
                "number_in_list": 0,
                "fold_enrichment": 0,
                "fdr": 1,
                "expected": 0.31592273746654126,
                "pValue": 0.999999999979442,
                "list_name": "upload_1",
                "plus_minus": "-"
            },
            "number_in_reference": 11,
            "term": {
                "id": "GO:0030834",
                "label": "regulation of actin filament depolymerization"
            }
        },
        {
            "input_list": {
                "number_in_list": 0,
                "fold_enrichment": 0,
                "fdr": 1,
                "expected": 0.028720248860594662,
                "pValue": 0.9999999999773102,
                "list_name": "upload_1",
                "plus_minus": "-"
            },
            "number_in_reference": 1,
            "term": {
                "id": "GO:1902983",
                "label": "DNA strand elongation involved in mitotic DNA replication"
            }
        },
        {
            "input_list": {
                "number_in_list": 0,
                "fold_enrichment": 0,
                "fdr": 1,
                "expected": 0.057440497721189324,
                "pValue": 0.9999999999864605,
                "list_name": "upload_1",
                "plus_minus": "-"
            },
            "number_in_reference": 2,
            "term": {
                "id": "GO:0061965",
                "label": "positive regulation of entry into reproductive diapause"
            }
        },
        {
            "input_list": {
                "number_in_list": 0,
                "fold_enrichment": 0,
                "fdr": 1,
                "expected": 0.1436012443029733,
                "pValue": 1.000000000001417,
                "list_name": "upload_1",
                "plus_minus": "-"
            },
            "number_in_reference": 5,
            "term": {
                "id": "GO:0061964",
                "label": "negative regulation of entry into reproductive diapause"
            }
        },
        {
            "input_list": {
                "number_in_list": 0,
                "fold_enrichment": 0,
                "fdr": 1,
                "expected": 0.20104174202416264,
                "pValue": 0.9999999999811529,
                "list_name": "upload_1",
                "plus_minus": "-"
            },
            "number_in_reference": 7,
            "term": {
                "id": "GO:0061963",
                "label": "regulation of entry into reproductive diapause"
            }
        },
        {
            "input_list": {
                "number_in_list": 0,
                "fold_enrichment": 0,
                "fdr": 1,
                "expected": 0.028720248860594662,
                "pValue": 0.9999999999773102,
                "list_name": "upload_1",
                "plus_minus": "-"
            },
            "number_in_reference": 1,
            "term": {
                "id": "GO:1902979",
                "label": "mitotic DNA replication termination"
            }
        },
        {
            "input_list": {
                "number_in_list": 0,
                "fold_enrichment": 0,
                "fdr": 1,
                "expected": 0.028720248860594662,
                "pValue": 0.9999999999773102,
                "list_name": "upload_1",
                "plus_minus": "-"
            },
            "number_in_reference": 1,
            "term": {
                "id": "GO:1902977",
                "label": "mitotic DNA replication preinitiation complex assembly"
            }
        },
        {
            "input_list": {
                "number_in_list": 0,
                "fold_enrichment": 0,
                "fdr": 1,
                "expected": 0.028720248860594662,
                "pValue": 0.9999999999773102,
                "list_name": "upload_1",
                "plus_minus": "-"
            },
            "number_in_reference": 1,
            "term": {
                "id": "GO:0071731",
                "label": "response to nitric oxide"
            }
        },
        {
            "input_list": {
                "number_in_list": 0,
                "fold_enrichment": 0,
                "fdr": 1,
                "expected": 0.17232149316356796,
                "pValue": 0.9999999999889991,
                "list_name": "upload_1",
                "plus_minus": "-"
            },
            "number_in_reference": 6,
            "term": {
                "id": "GO:1902975",
                "label": "mitotic DNA replication initiation"
            }
        },
        {
            "input_list": {
                "number_in_list": 0,
                "fold_enrichment": 0,
                "fdr": 1,
                "expected": 0.08616074658178398,
                "pValue": 0.9999999999631624,
                "list_name": "upload_1",
                "plus_minus": "-"
            },
            "number_in_reference": 3,
            "term": {
                "id": "GO:0016560",
                "label": "protein import into peroxisome matrix, docking"
            }
        },
        {
            "input_list": {
                "number_in_list": 0,
                "fold_enrichment": 0,
                "fdr": 1,
                "expected": 0.028720248860594662,
                "pValue": 0.9999999999773102,
                "list_name": "upload_1",
                "plus_minus": "-"
            },
            "number_in_reference": 1,
            "term": {
                "id": "GO:0036115",
                "label": "fatty-acyl-CoA catabolic process"
            }
        },
        {
            "input_list": {
                "number_in_list": 0,
                "fold_enrichment": 0,
                "fdr": 1,
                "expected": 0.057440497721189324,
                "pValue": 0.9999999999864605,
                "list_name": "upload_1",
                "plus_minus": "-"
            },
            "number_in_reference": 2,
            "term": {
                "id": "GO:0061952",
                "label": "midbody abscission"
            }
        },
        {
            "input_list": {
                "number_in_list": 0,
                "fold_enrichment": 0,
                "fdr": 1,
                "expected": 0.028720248860594662,
                "pValue": 0.9999999999773102,
                "list_name": "upload_1",
                "plus_minus": "-"
            },
            "number_in_reference": 1,
            "term": {
                "id": "GO:0006788",
                "label": "heme oxidation"
            }
        },
        {
            "input_list": {
                "number_in_list": 0,
                "fold_enrichment": 0,
                "fdr": 1,
                "expected": 0.028720248860594662,
                "pValue": 0.9999999999773102,
                "list_name": "upload_1",
                "plus_minus": "-"
            },
            "number_in_reference": 1,
            "term": {
                "id": "GO:0006787",
                "label": "porphyrin-containing compound catabolic process"
            }
        },
        {
            "input_list": {
                "number_in_list": 0,
                "fold_enrichment": 0,
                "fdr": 1,
                "expected": 0.028720248860594662,
                "pValue": 0.9999999999773102,
                "list_name": "upload_1",
                "plus_minus": "-"
            },
            "number_in_reference": 1,
            "term": {
                "id": "GO:0030813",
                "label": "positive regulation of nucleotide catabolic process"
            }
        },
        {
            "input_list": {
                "number_in_list": 0,
                "fold_enrichment": 0,
                "fdr": 1,
                "expected": 0.08616074658178398,
                "pValue": 0.9999999999631624,
                "list_name": "upload_1",
                "plus_minus": "-"
            },
            "number_in_reference": 3,
            "term": {
                "id": "GO:0030811",
                "label": "regulation of nucleotide catabolic process"
            }
        },
        {
            "input_list": {
                "number_in_list": 0,
                "fold_enrichment": 0,
                "fdr": 1,
                "expected": 0.057440497721189324,
                "pValue": 0.9999999999864605,
                "list_name": "upload_1",
                "plus_minus": "-"
            },
            "number_in_reference": 2,
            "term": {
                "id": "GO:0006784",
                "label": "heme A biosynthetic process"
            }
        },
        {
            "input_list": {
                "number_in_list": 0,
                "fold_enrichment": 0,
                "fdr": 1,
                "expected": 0.08616074658178398,
                "pValue": 0.9999999999631624,
                "list_name": "upload_1",
                "plus_minus": "-"
            },
            "number_in_reference": 3,
            "term": {
                "id": "GO:0030810",
                "label": "positive regulation of nucleotide biosynthetic process"
            }
        },
        {
            "input_list": {
                "number_in_list": 0,
                "fold_enrichment": 0,
                "fdr": 1,
                "expected": 0.028720248860594662,
                "pValue": 0.9999999999773102,
                "list_name": "upload_1",
                "plus_minus": "-"
            },
            "number_in_reference": 1,
            "term": {
                "id": "GO:0006782",
                "label": "protoporphyrinogen IX biosynthetic process"
            }
        },
        {
            "input_list": {
                "number_in_list": 0,
                "fold_enrichment": 0,
                "fdr": 1,
                "expected": 0.057440497721189324,
                "pValue": 0.9999999999864605,
                "list_name": "upload_1",
                "plus_minus": "-"
            },
            "number_in_reference": 2,
            "term": {
                "id": "GO:0006780",
                "label": "uroporphyrinogen III biosynthetic process"
            }
        },
        {
            "input_list": {
                "number_in_list": 0,
                "fold_enrichment": 0,
                "fdr": 1,
                "expected": 0.057440497721189324,
                "pValue": 0.9999999999864605,
                "list_name": "upload_1",
                "plus_minus": "-"
            },
            "number_in_reference": 2,
            "term": {
                "id": "GO:0071722",
                "label": "detoxification of arsenic-containing substance"
            }
        },
        {
            "input_list": {
                "number_in_list": 0,
                "fold_enrichment": 0,
                "fdr": 1,
                "expected": 0.057440497721189324,
                "pValue": 0.9999999999864605,
                "list_name": "upload_1",
                "plus_minus": "-"
            },
            "number_in_reference": 2,
            "term": {
                "id": "GO:1902966",
                "label": "positive regulation of protein localization to early endosome"
            }
        },
        {
            "input_list": {
                "number_in_list": 0,
                "fold_enrichment": 0,
                "fdr": 1,
                "expected": 0.057440497721189324,
                "pValue": 0.9999999999864605,
                "list_name": "upload_1",
                "plus_minus": "-"
            },
            "number_in_reference": 2,
            "term": {
                "id": "GO:1902965",
                "label": "regulation of protein localization to early endosome"
            }
        },
        {
            "input_list": {
                "number_in_list": 0,
                "fold_enrichment": 0,
                "fdr": 1,
                "expected": 0.43080373290891993,
                "pValue": 0.9999999999603257,
                "list_name": "upload_1",
                "plus_minus": "-"
            },
            "number_in_reference": 15,
            "term": {
                "id": "GO:0016556",
                "label": "mRNA modification"
            }
        },
        {
            "input_list": {
                "number_in_list": 0,
                "fold_enrichment": 0,
                "fdr": 1,
                "expected": 0.08616074658178398,
                "pValue": 0.9999999999631624,
                "list_name": "upload_1",
                "plus_minus": "-"
            },
            "number_in_reference": 3,
            "term": {
                "id": "GO:0016553",
                "label": "base conversion or substitution editing"
            }
        },
        {
            "input_list": {
                "number_in_list": 0,
                "fold_enrichment": 0,
                "fdr": 1,
                "expected": 0.028720248860594662,
                "pValue": 0.9999999999773102,
                "list_name": "upload_1",
                "plus_minus": "-"
            },
            "number_in_reference": 1,
            "term": {
                "id": "GO:0006776",
                "label": "vitamin A metabolic process"
            }
        },
        {
            "input_list": {
                "number_in_list": 0,
                "fold_enrichment": 0,
                "fdr": 1,
                "expected": 0.11488099544237865,
                "pValue": 0.9999999999877763,
                "list_name": "upload_1",
                "plus_minus": "-"
            },
            "number_in_reference": 4,
            "term": {
                "id": "GO:0006775",
                "label": "fat-soluble vitamin metabolic process"
            }
        },
        {
            "input_list": {
                "number_in_list": 0,
                "fold_enrichment": 0,
                "fdr": 1,
                "expected": 0.028720248860594662,
                "pValue": 0.9999999999773102,
                "list_name": "upload_1",
                "plus_minus": "-"
            },
            "number_in_reference": 1,
            "term": {
                "id": "GO:0006772",
                "label": "thiamine metabolic process"
            }
        },
        {
            "input_list": {
                "number_in_list": 0,
                "fold_enrichment": 0,
                "fdr": 1,
                "expected": 0.028720248860594662,
                "pValue": 0.9999999999773102,
                "list_name": "upload_1",
                "plus_minus": "-"
            },
            "number_in_reference": 1,
            "term": {
                "id": "GO:0006771",
                "label": "riboflavin metabolic process"
            }
        },
        {
            "input_list": {
                "number_in_list": 0,
                "fold_enrichment": 0,
                "fdr": 1,
                "expected": 0.20104174202416264,
                "pValue": 0.9999999999811529,
                "list_name": "upload_1",
                "plus_minus": "-"
            },
            "number_in_reference": 7,
            "term": {
                "id": "GO:0071715",
                "label": "icosanoid transport"
            }
        },
        {
            "input_list": {
                "number_in_list": 0,
                "fold_enrichment": 0,
                "fdr": 1,
                "expected": 0.028720248860594662,
                "pValue": 0.9999999999773102,
                "list_name": "upload_1",
                "plus_minus": "-"
            },
            "number_in_reference": 1,
            "term": {
                "id": "GO:1902956",
                "label": "regulation of mitochondrial electron transport, NADH to ubiquinone"
            }
        },
        {
            "input_list": {
                "number_in_list": 0,
                "fold_enrichment": 0,
                "fdr": 1,
                "expected": 0.603125226072488,
                "pValue": 0.9999999999170573,
                "list_name": "upload_1",
                "plus_minus": "-"
            },
            "number_in_reference": 21,
            "term": {
                "id": "GO:0071711",
                "label": "basement membrane organization"
            }
        },
        {
            "input_list": {
                "number_in_list": 0,
                "fold_enrichment": 0,
                "fdr": 1,
                "expected": 0.028720248860594662,
                "pValue": 0.9999999999773102,
                "list_name": "upload_1",
                "plus_minus": "-"
            },
            "number_in_reference": 1,
            "term": {
                "id": "GO:0016546",
                "label": "male courtship behavior, proboscis-mediated licking"
            }
        },
        {
            "input_list": {
                "number_in_list": 0,
                "fold_enrichment": 0,
                "fdr": 1,
                "expected": 0.028720248860594662,
                "pValue": 0.9999999999773102,
                "list_name": "upload_1",
                "plus_minus": "-"
            },
            "number_in_reference": 1,
            "term": {
                "id": "GO:1902953",
                "label": "positive regulation of ER to Golgi vesicle-mediated transport"
            }
        },
        {
            "input_list": {
                "number_in_list": 0,
                "fold_enrichment": 0,
                "fdr": 1,
                "expected": 0.4595239817695146,
                "pValue": 0.9999999999724853,
                "list_name": "upload_1",
                "plus_minus": "-"
            },
            "number_in_reference": 16,
            "term": {
                "id": "GO:0016545",
                "label": "male courtship behavior, veined wing vibration"
            }
        },
        {
            "input_list": {
                "number_in_list": 0,
                "fold_enrichment": 0,
                "fdr": 1,
                "expected": 0.057440497721189324,
                "pValue": 0.9999999999864605,
                "list_name": "upload_1",
                "plus_minus": "-"
            },
            "number_in_reference": 2,
            "term": {
                "id": "GO:0016544",
                "label": "male courtship behavior, tapping to detect pheromone"
            }
        },
        {
            "input_list": {
                "number_in_list": 0,
                "fold_enrichment": 0,
                "fdr": 1,
                "expected": 0.057440497721189324,
                "pValue": 0.9999999999864605,
                "list_name": "upload_1",
                "plus_minus": "-"
            },
            "number_in_reference": 2,
            "term": {
                "id": "GO:0016543",
                "label": "male courtship behavior, orientation prior to leg tapping and wing vibration"
            }
        },
        {
            "input_list": {
                "number_in_list": 0,
                "fold_enrichment": 0,
                "fdr": 1,
                "expected": 0.17232149316356796,
                "pValue": 0.9999999999889991,
                "list_name": "upload_1",
                "plus_minus": "-"
            },
            "number_in_reference": 6,
            "term": {
                "id": "GO:0016540",
                "label": "protein autoprocessing"
            }
        },
        {
            "input_list": {
                "number_in_list": 0,
                "fold_enrichment": 0,
                "fdr": 1,
                "expected": 0.11488099544237865,
                "pValue": 0.9999999999877763,
                "list_name": "upload_1",
                "plus_minus": "-"
            },
            "number_in_reference": 4,
            "term": {
                "id": "GO:0141009",
                "label": "piRNA-mediated retrotransposon silencing by mRNA destabilization"
            }
        },
        {
            "input_list": {
                "number_in_list": 0,
                "fold_enrichment": 0,
                "fdr": 1,
                "expected": 0.20104174202416264,
                "pValue": 0.9999999999811529,
                "list_name": "upload_1",
                "plus_minus": "-"
            },
            "number_in_reference": 7,
            "term": {
                "id": "GO:0141008",
                "label": "retrotransposon silencing by mRNA destabilization"
            }
        },
        {
            "input_list": {
                "number_in_list": 0,
                "fold_enrichment": 0,
                "fdr": 1,
                "expected": 0.057440497721189324,
                "pValue": 0.9999999999864605,
                "list_name": "upload_1",
                "plus_minus": "-"
            },
            "number_in_reference": 2,
            "term": {
                "id": "GO:0141007",
                "label": "siRNA-mediated retrotransposon silencing by heterochromatin formation"
            }
        },
        {
            "input_list": {
                "number_in_list": 0,
                "fold_enrichment": 0,
                "fdr": 1,
                "expected": 0.3446429863271359,
                "pValue": 0.9999999999553824,
                "list_name": "upload_1",
                "plus_minus": "-"
            },
            "number_in_reference": 12,
            "term": {
                "id": "GO:0006767",
                "label": "water-soluble vitamin metabolic process"
            }
        },
        {
            "input_list": {
                "number_in_list": 0,
                "fold_enrichment": 0,
                "fdr": 1,
                "expected": 0.17232149316356796,
                "pValue": 0.9999999999889991,
                "list_name": "upload_1",
                "plus_minus": "-"
            },
            "number_in_reference": 6,
            "term": {
                "id": "GO:0141006",
                "label": "piRNA-mediated retrotransposon silencing by heterochromatin formation"
            }
        },
        {
            "input_list": {
                "number_in_list": 0,
                "fold_enrichment": 0,
                "fdr": 1,
                "expected": 0.4595239817695146,
                "pValue": 0.9999999999724853,
                "list_name": "upload_1",
                "plus_minus": "-"
            },
            "number_in_reference": 16,
            "term": {
                "id": "GO:0006766",
                "label": "vitamin metabolic process"
            }
        },
        {
            "input_list": {
                "number_in_list": 0,
                "fold_enrichment": 0,
                "fdr": 1,
                "expected": 0.43080373290891993,
                "pValue": 0.9999999999603257,
                "list_name": "upload_1",
                "plus_minus": "-"
            },
            "number_in_reference": 15,
            "term": {
                "id": "GO:0141005",
                "label": "retrotransposon silencing by heterochromatin formation"
            }
        },
        {
            "input_list": {
                "number_in_list": 0,
                "fold_enrichment": 0,
                "fdr": 1,
                "expected": 0.31592273746654126,
                "pValue": 0.999999999979442,
                "list_name": "upload_1",
                "plus_minus": "-"
            },
            "number_in_reference": 11,
            "term": {
                "id": "GO:0071709",
                "label": "membrane assembly"
            }
        },
        {
            "input_list": {
                "number_in_list": 0,
                "fold_enrichment": 0,
                "fdr": 1,
                "expected": 0.028720248860594662,
                "pValue": 0.9999999999773102,
                "list_name": "upload_1",
                "plus_minus": "-"
            },
            "number_in_reference": 1,
            "term": {
                "id": "GO:0016539",
                "label": "intein-mediated protein splicing"
            }
        },
        {
            "input_list": {
                "number_in_list": 0,
                "fold_enrichment": 0,
                "fdr": 1,
                "expected": 0.028720248860594662,
                "pValue": 0.9999999999773102,
                "list_name": "upload_1",
                "plus_minus": "-"
            },
            "number_in_reference": 1,
            "term": {
                "id": "GO:1902946",
                "label": "protein localization to early endosome"
            }
        },
        {
            "input_list": {
                "number_in_list": 0,
                "fold_enrichment": 0,
                "fdr": 1,
                "expected": 0.25848223974535195,
                "pValue": 0.999999999972234,
                "list_name": "upload_1",
                "plus_minus": "-"
            },
            "number_in_reference": 9,
            "term": {
                "id": "GO:0045498",
                "label": "sex comb development"
            }
        },
        {
            "input_list": {
                "number_in_list": 0,
                "fold_enrichment": 0,
                "fdr": 1,
                "expected": 0.028720248860594662,
                "pValue": 0.9999999999773102,
                "list_name": "upload_1",
                "plus_minus": "-"
            },
            "number_in_reference": 1,
            "term": {
                "id": "GO:1990194",
                "label": "cytoplasmic U snRNP body assembly"
            }
        },
        {
            "input_list": {
                "number_in_list": 0,
                "fold_enrichment": 0,
                "fdr": 1,
                "expected": 0.057440497721189324,
                "pValue": 0.9999999999864605,
                "list_name": "upload_1",
                "plus_minus": "-"
            },
            "number_in_reference": 2,
            "term": {
                "id": "GO:0045497",
                "label": "female analia development"
            }
        },
        {
            "input_list": {
                "number_in_list": 0,
                "fold_enrichment": 0,
                "fdr": 1,
                "expected": 0.057440497721189324,
                "pValue": 0.9999999999864605,
                "list_name": "upload_1",
                "plus_minus": "-"
            },
            "number_in_reference": 2,
            "term": {
                "id": "GO:0045496",
                "label": "male analia development"
            }
        },
        {
            "input_list": {
                "number_in_list": 0,
                "fold_enrichment": 0,
                "fdr": 1,
                "expected": 0.5169644794907039,
                "pValue": 0.9999999999290098,
                "list_name": "upload_1",
                "plus_minus": "-"
            },
            "number_in_reference": 18,
            "term": {
                "id": "GO:0045494",
                "label": "photoreceptor cell maintenance"
            }
        },
        {
            "input_list": {
                "number_in_list": 0,
                "fold_enrichment": 0,
                "fdr": 1,
                "expected": 0.17232149316356796,
                "pValue": 0.9999999999889991,
                "list_name": "upload_1",
                "plus_minus": "-"
            },
            "number_in_reference": 6,
            "term": {
                "id": "GO:0006751",
                "label": "glutathione catabolic process"
            }
        },
        {
            "input_list": {
                "number_in_list": 0,
                "fold_enrichment": 0,
                "fdr": 1,
                "expected": 0.028720248860594662,
                "pValue": 0.9999999999773102,
                "list_name": "upload_1",
                "plus_minus": "-"
            },
            "number_in_reference": 1,
            "term": {
                "id": "GO:1902930",
                "label": "regulation of alcohol biosynthetic process"
            }
        },
        {
            "input_list": {
                "number_in_list": 0,
                "fold_enrichment": 0,
                "fdr": 1,
                "expected": 0.057440497721189324,
                "pValue": 0.9999999999864605,
                "list_name": "upload_1",
                "plus_minus": "-"
            },
            "number_in_reference": 2,
            "term": {
                "id": "GO:1990180",
                "label": "mitochondrial tRNA 3'-end processing"
            }
        },
        {
            "input_list": {
                "number_in_list": 0,
                "fold_enrichment": 0,
                "fdr": 1,
                "expected": 0.057440497721189324,
                "pValue": 0.9999999999864605,
                "list_name": "upload_1",
                "plus_minus": "-"
            },
            "number_in_reference": 2,
            "term": {
                "id": "GO:0006747",
                "label": "FAD biosynthetic process"
            }
        },
        {
            "input_list": {
                "number_in_list": 0,
                "fold_enrichment": 0,
                "fdr": 1,
                "expected": 0.057440497721189324,
                "pValue": 0.9999999999864605,
                "list_name": "upload_1",
                "plus_minus": "-"
            },
            "number_in_reference": 2,
            "term": {
                "id": "GO:0006741",
                "label": "NADP biosynthetic process"
            }
        },
        {
            "input_list": {
                "number_in_list": 0,
                "fold_enrichment": 0,
                "fdr": 1,
                "expected": 0.2297619908847573,
                "pValue": 0.999999999968899,
                "list_name": "upload_1",
                "plus_minus": "-"
            },
            "number_in_reference": 8,
            "term": {
                "id": "GO:0006740",
                "label": "NADPH regeneration"
            }
        },
        {
            "input_list": {
                "number_in_list": 0,
                "fold_enrichment": 0,
                "fdr": 1,
                "expected": 0.2872024886059466,
                "pValue": 0.999999999968978,
                "list_name": "upload_1",
                "plus_minus": "-"
            },
            "number_in_reference": 10,
            "term": {
                "id": "GO:0045477",
                "label": "regulation of nurse cell apoptotic process"
            }
        },
        {
            "input_list": {
                "number_in_list": 0,
                "fold_enrichment": 0,
                "fdr": 1,
                "expected": 0.31592273746654126,
                "pValue": 0.999999999979442,
                "list_name": "upload_1",
                "plus_minus": "-"
            },
            "number_in_reference": 11,
            "term": {
                "id": "GO:0045476",
                "label": "nurse cell apoptotic process"
            }
        },
        {
            "input_list": {
                "number_in_list": 0,
                "fold_enrichment": 0,
                "fdr": 1,
                "expected": 0.028720248860594662,
                "pValue": 0.9999999999773102,
                "list_name": "upload_1",
                "plus_minus": "-"
            },
            "number_in_reference": 1,
            "term": {
                "id": "GO:1900745",
                "label": "positive regulation of p38MAPK cascade"
            }
        },
        {
            "input_list": {
                "number_in_list": 0,
                "fold_enrichment": 0,
                "fdr": 1,
                "expected": 0.057440497721189324,
                "pValue": 0.9999999999864605,
                "list_name": "upload_1",
                "plus_minus": "-"
            },
            "number_in_reference": 2,
            "term": {
                "id": "GO:1900744",
                "label": "regulation of p38MAPK cascade"
            }
        },
        {
            "input_list": {
                "number_in_list": 0,
                "fold_enrichment": 0,
                "fdr": 1,
                "expected": 0.057440497721189324,
                "pValue": 0.9999999999864605,
                "list_name": "upload_1",
                "plus_minus": "-"
            },
            "number_in_reference": 2,
            "term": {
                "id": "GO:1990170",
                "label": "stress response to cadmium ion"
            }
        },
        {
            "input_list": {
                "number_in_list": 0,
                "fold_enrichment": 0,
                "fdr": 1,
                "expected": 0.08616074658178398,
                "pValue": 0.9999999999631624,
                "list_name": "upload_1",
                "plus_minus": "-"
            },
            "number_in_reference": 3,
            "term": {
                "id": "GO:0045472",
                "label": "response to ether"
            }
        },
        {
            "input_list": {
                "number_in_list": 0,
                "fold_enrichment": 0,
                "fdr": 1,
                "expected": 0.3446429863271359,
                "pValue": 0.9999999999553824,
                "list_name": "upload_1",
                "plus_minus": "-"
            },
            "number_in_reference": 12,
            "term": {
                "id": "GO:0006739",
                "label": "NADP metabolic process"
            }
        },
        {
            "input_list": {
                "number_in_list": 0,
                "fold_enrichment": 0,
                "fdr": 1,
                "expected": 0.057440497721189324,
                "pValue": 0.9999999999864605,
                "list_name": "upload_1",
                "plus_minus": "-"
            },
            "number_in_reference": 2,
            "term": {
                "id": "GO:0006735",
                "label": "NADH regeneration"
            }
        },
        {
            "input_list": {
                "number_in_list": 0,
                "fold_enrichment": 0,
                "fdr": 1,
                "expected": 0.2872024886059466,
                "pValue": 0.999999999968978,
                "list_name": "upload_1",
                "plus_minus": "-"
            },
            "number_in_reference": 10,
            "term": {
                "id": "GO:0006734",
                "label": "NADH metabolic process"
            }
        },
        {
            "input_list": {
                "number_in_list": 0,
                "fold_enrichment": 0,
                "fdr": 1,
                "expected": 0.028720248860594662,
                "pValue": 0.9999999999773102,
                "list_name": "upload_1",
                "plus_minus": "-"
            },
            "number_in_reference": 1,
            "term": {
                "id": "GO:0035695",
                "label": "mitophagy by internal vacuole formation"
            }
        },
        {
            "input_list": {
                "number_in_list": 0,
                "fold_enrichment": 0,
                "fdr": 1,
                "expected": 0.028720248860594662,
                "pValue": 0.9999999999773102,
                "list_name": "upload_1",
                "plus_minus": "-"
            },
            "number_in_reference": 1,
            "term": {
                "id": "GO:0035694",
                "label": "mitochondrial protein catabolic process"
            }
        },
        {
            "input_list": {
                "number_in_list": 0,
                "fold_enrichment": 0,
                "fdr": 1,
                "expected": 0.028720248860594662,
                "pValue": 0.9999999999773102,
                "list_name": "upload_1",
                "plus_minus": "-"
            },
            "number_in_reference": 1,
            "term": {
                "id": "GO:1990168",
                "label": "protein K33-linked deubiquitination"
            }
        },
        {
            "input_list": {
                "number_in_list": 0,
                "fold_enrichment": 0,
                "fdr": 1,
                "expected": 0.057440497721189324,
                "pValue": 0.9999999999864605,
                "list_name": "upload_1",
                "plus_minus": "-"
            },
            "number_in_reference": 2,
            "term": {
                "id": "GO:1900738",
                "label": "positive regulation of phospholipase C-activating G protein-coupled receptor signaling pathway"
            }
        },
        {
            "input_list": {
                "number_in_list": 0,
                "fold_enrichment": 0,
                "fdr": 1,
                "expected": 0.057440497721189324,
                "pValue": 0.9999999999864605,
                "list_name": "upload_1",
                "plus_minus": "-"
            },
            "number_in_reference": 2,
            "term": {
                "id": "GO:1900736",
                "label": "regulation of phospholipase C-activating G protein-coupled receptor signaling pathway"
            }
        },
        {
            "input_list": {
                "number_in_list": 0,
                "fold_enrichment": 0,
                "fdr": 1,
                "expected": 0.5744049772118932,
                "pValue": 0.9999999999049747,
                "list_name": "upload_1",
                "plus_minus": "-"
            },
            "number_in_reference": 20,
            "term": {
                "id": "GO:0045464",
                "label": "R8 cell fate specification"
            }
        },
        {
            "input_list": {
                "number_in_list": 0,
                "fold_enrichment": 0,
                "fdr": 1,
                "expected": 0.17232149316356796,
                "pValue": 0.9999999999889991,
                "list_name": "upload_1",
                "plus_minus": "-"
            },
            "number_in_reference": 6,
            "term": {
                "id": "GO:0006729",
                "label": "tetrahydrobiopterin biosynthetic process"
            }
        },
        {
            "input_list": {
                "number_in_list": 0,
                "fold_enrichment": 0,
                "fdr": 1,
                "expected": 0.11488099544237865,
                "pValue": 0.9999999999877763,
                "list_name": "upload_1",
                "plus_minus": "-"
            },
            "number_in_reference": 4,
            "term": {
                "id": "GO:0006728",
                "label": "pteridine biosynthetic process"
            }
        },
        {
            "input_list": {
                "number_in_list": 0,
                "fold_enrichment": 0,
                "fdr": 1,
                "expected": 0.11488099544237865,
                "pValue": 0.9999999999877763,
                "list_name": "upload_1",
                "plus_minus": "-"
            },
            "number_in_reference": 4,
            "term": {
                "id": "GO:0006723",
                "label": "cuticle hydrocarbon biosynthetic process"
            }
        },
        {
            "input_list": {
                "number_in_list": 0,
                "fold_enrichment": 0,
                "fdr": 1,
                "expected": 0.1436012443029733,
                "pValue": 1.000000000001417,
                "list_name": "upload_1",
                "plus_minus": "-"
            },
            "number_in_reference": 5,
            "term": {
                "id": "GO:0043281",
                "label": "regulation of cysteine-type endopeptidase activity involved in apoptotic process"
            }
        },
        {
            "input_list": {
                "number_in_list": 0,
                "fold_enrichment": 0,
                "fdr": 1,
                "expected": 0.5169644794907039,
                "pValue": 0.9999999999290098,
                "list_name": "upload_1",
                "plus_minus": "-"
            },
            "number_in_reference": 18,
            "term": {
                "id": "GO:0006721",
                "label": "terpenoid metabolic process"
            }
        },
        {
            "input_list": {
                "number_in_list": 0,
                "fold_enrichment": 0,
                "fdr": 1,
                "expected": 0.08616074658178398,
                "pValue": 0.9999999999631624,
                "list_name": "upload_1",
                "plus_minus": "-"
            },
            "number_in_reference": 3,
            "term": {
                "id": "GO:0043280",
                "label": "positive regulation of cysteine-type endopeptidase activity involved in apoptotic process"
            }
        },
        {
            "input_list": {
                "number_in_list": 0,
                "fold_enrichment": 0,
                "fdr": 1,
                "expected": 0.028720248860594662,
                "pValue": 0.9999999999773102,
                "list_name": "upload_1",
                "plus_minus": "-"
            },
            "number_in_reference": 1,
            "term": {
                "id": "GO:0000183",
                "label": "rDNA heterochromatin formation"
            }
        },
        {
            "input_list": {
                "number_in_list": 0,
                "fold_enrichment": 0,
                "fdr": 1,
                "expected": 0.1436012443029733,
                "pValue": 1.000000000001417,
                "list_name": "upload_1",
                "plus_minus": "-"
            },
            "number_in_reference": 5,
            "term": {
                "id": "GO:0006719",
                "label": "juvenile hormone catabolic process"
            }
        },
        {
            "input_list": {
                "number_in_list": 0,
                "fold_enrichment": 0,
                "fdr": 1,
                "expected": 0.028720248860594662,
                "pValue": 0.9999999999773102,
                "list_name": "upload_1",
                "plus_minus": "-"
            },
            "number_in_reference": 1,
            "term": {
                "id": "GO:0006718",
                "label": "juvenile hormone biosynthetic process"
            }
        },
        {
            "input_list": {
                "number_in_list": 0,
                "fold_enrichment": 0,
                "fdr": 1,
                "expected": 0.17232149316356796,
                "pValue": 0.9999999999889991,
                "list_name": "upload_1",
                "plus_minus": "-"
            },
            "number_in_reference": 6,
            "term": {
                "id": "GO:0006716",
                "label": "juvenile hormone metabolic process"
            }
        },
        {
            "input_list": {
                "number_in_list": 0,
                "fold_enrichment": 0,
                "fdr": 1,
                "expected": 0.17232149316356796,
                "pValue": 0.9999999999889991,
                "list_name": "upload_1",
                "plus_minus": "-"
            },
            "number_in_reference": 6,
            "term": {
                "id": "GO:0006714",
                "label": "sesquiterpenoid metabolic process"
            }
        },
        {
            "input_list": {
                "number_in_list": 0,
                "fold_enrichment": 0,
                "fdr": 1,
                "expected": 0.2297619908847573,
                "pValue": 0.999999999968899,
                "list_name": "upload_1",
                "plus_minus": "-"
            },
            "number_in_reference": 8,
            "term": {
                "id": "GO:0043271",
                "label": "negative regulation of monoatomic ion transport"
            }
        },
        {
            "input_list": {
                "number_in_list": 0,
                "fold_enrichment": 0,
                "fdr": 1,
                "expected": 0.028720248860594662,
                "pValue": 0.9999999999773102,
                "list_name": "upload_1",
                "plus_minus": "-"
            },
            "number_in_reference": 1,
            "term": {
                "id": "GO:0035674",
                "label": "tricarboxylic acid transmembrane transport"
            }
        },
        {
            "input_list": {
                "number_in_list": 0,
                "fold_enrichment": 0,
                "fdr": 1,
                "expected": 0.057440497721189324,
                "pValue": 0.9999999999864605,
                "list_name": "upload_1",
                "plus_minus": "-"
            },
            "number_in_reference": 2,
            "term": {
                "id": "GO:0140588",
                "label": "chromatin looping"
            }
        },
        {
            "input_list": {
                "number_in_list": 0,
                "fold_enrichment": 0,
                "fdr": 1,
                "expected": 0.20104174202416264,
                "pValue": 0.9999999999811529,
                "list_name": "upload_1",
                "plus_minus": "-"
            },
            "number_in_reference": 7,
            "term": {
                "id": "GO:0033499",
                "label": "galactose catabolic process via UDP-galactose"
            }
        },
        {
            "input_list": {
                "number_in_list": 0,
                "fold_enrichment": 0,
                "fdr": 1,
                "expected": 0.11488099544237865,
                "pValue": 0.9999999999877763,
                "list_name": "upload_1",
                "plus_minus": "-"
            },
            "number_in_reference": 4,
            "term": {
                "id": "GO:0035672",
                "label": "oligopeptide transmembrane transport"
            }
        },
        {
            "input_list": {
                "number_in_list": 0,
                "fold_enrichment": 0,
                "fdr": 1,
                "expected": 0.20104174202416264,
                "pValue": 0.9999999999811529,
                "list_name": "upload_1",
                "plus_minus": "-"
            },
            "number_in_reference": 7,
            "term": {
                "id": "GO:1990146",
                "label": "protein localization to rhabdomere"
            }
        },
        {
            "input_list": {
                "number_in_list": 0,
                "fold_enrichment": 0,
                "fdr": 1,
                "expected": 0.028720248860594662,
                "pValue": 0.9999999999773102,
                "list_name": "upload_1",
                "plus_minus": "-"
            },
            "number_in_reference": 1,
            "term": {
                "id": "GO:1990145",
                "label": "maintenance of translational fidelity"
            }
        },
        {
            "input_list": {
                "number_in_list": 0,
                "fold_enrichment": 0,
                "fdr": 1,
                "expected": 0.7754467192360559,
                "pValue": 0.9999999999071101,
                "list_name": "upload_1",
                "plus_minus": "-"
            },
            "number_in_reference": 27,
            "term": {
                "id": "GO:0045448",
                "label": "mitotic cell cycle, embryonic"
            }
        },
        {
            "input_list": {
                "number_in_list": 0,
                "fold_enrichment": 0,
                "fdr": 1,
                "expected": 0.08616074658178398,
                "pValue": 0.9999999999631624,
                "list_name": "upload_1",
                "plus_minus": "-"
            },
            "number_in_reference": 3,
            "term": {
                "id": "GO:0045446",
                "label": "endothelial cell differentiation"
            }
        },
        {
            "input_list": {
                "number_in_list": 0,
                "fold_enrichment": 0,
                "fdr": 1,
                "expected": 0.028720248860594662,
                "pValue": 0.9999999999773102,
                "list_name": "upload_1",
                "plus_minus": "-"
            },
            "number_in_reference": 1,
            "term": {
                "id": "GO:0043268",
                "label": "positive regulation of potassium ion transport"
            }
        },
        {
            "input_list": {
                "number_in_list": 0,
                "fold_enrichment": 0,
                "fdr": 1,
                "expected": 0.17232149316356796,
                "pValue": 0.9999999999889991,
                "list_name": "upload_1",
                "plus_minus": "-"
            },
            "number_in_reference": 6,
            "term": {
                "id": "GO:0043266",
                "label": "regulation of potassium ion transport"
            }
        },
        {
            "input_list": {
                "number_in_list": 0,
                "fold_enrichment": 0,
                "fdr": 1,
                "expected": 0.057440497721189324,
                "pValue": 0.9999999999864605,
                "list_name": "upload_1",
                "plus_minus": "-"
            },
            "number_in_reference": 2,
            "term": {
                "id": "GO:0006706",
                "label": "steroid catabolic process"
            }
        },
        {
            "input_list": {
                "number_in_list": 0,
                "fold_enrichment": 0,
                "fdr": 1,
                "expected": 0.1436012443029733,
                "pValue": 1.000000000001417,
                "list_name": "upload_1",
                "plus_minus": "-"
            },
            "number_in_reference": 5,
            "term": {
                "id": "GO:0002347",
                "label": "response to tumor cell"
            }
        },
        {
            "input_list": {
                "number_in_list": 0,
                "fold_enrichment": 0,
                "fdr": 1,
                "expected": 0.43080373290891993,
                "pValue": 0.9999999999603257,
                "list_name": "upload_1",
                "plus_minus": "-"
            },
            "number_in_reference": 15,
            "term": {
                "id": "GO:0045433",
                "label": "male courtship behavior, veined wing generated song production"
            }
        },
        {
            "input_list": {
                "number_in_list": 0,
                "fold_enrichment": 0,
                "fdr": 1,
                "expected": 0.1436012443029733,
                "pValue": 1.000000000001417,
                "list_name": "upload_1",
                "plus_minus": "-"
            },
            "number_in_reference": 5,
            "term": {
                "id": "GO:0043255",
                "label": "regulation of carbohydrate biosynthetic process"
            }
        },
        {
            "input_list": {
                "number_in_list": 0,
                "fold_enrichment": 0,
                "fdr": 1,
                "expected": 0.2297619908847573,
                "pValue": 0.999999999968899,
                "list_name": "upload_1",
                "plus_minus": "-"
            },
            "number_in_reference": 8,
            "term": {
                "id": "GO:0043252",
                "label": "sodium-independent organic anion transport"
            }
        },
        {
            "input_list": {
                "number_in_list": 0,
                "fold_enrichment": 0,
                "fdr": 1,
                "expected": 0.057440497721189324,
                "pValue": 0.9999999999864605,
                "list_name": "upload_1",
                "plus_minus": "-"
            },
            "number_in_reference": 2,
            "term": {
                "id": "GO:0043251",
                "label": "sodium-dependent organic anion transport"
            }
        },
        {
            "input_list": {
                "number_in_list": 0,
                "fold_enrichment": 0,
                "fdr": 1,
                "expected": 0.028720248860594662,
                "pValue": 0.9999999999773102,
                "list_name": "upload_1",
                "plus_minus": "-"
            },
            "number_in_reference": 1,
            "term": {
                "id": "GO:0140569",
                "label": "extraction of mislocalized protein from ER membrane"
            }
        },
        {
            "input_list": {
                "number_in_list": 0,
                "fold_enrichment": 0,
                "fdr": 1,
                "expected": 0.028720248860594662,
                "pValue": 0.9999999999773102,
                "list_name": "upload_1",
                "plus_minus": "-"
            },
            "number_in_reference": 1,
            "term": {
                "id": "GO:0035652",
                "label": "clathrin-coated vesicle cargo loading"
            }
        },
        {
            "input_list": {
                "number_in_list": 0,
                "fold_enrichment": 0,
                "fdr": 1,
                "expected": 0.057440497721189324,
                "pValue": 0.9999999999864605,
                "list_name": "upload_1",
                "plus_minus": "-"
            },
            "number_in_reference": 2,
            "term": {
                "id": "GO:0033477",
                "label": "S-methylmethionine metabolic process"
            }
        },
        {
            "input_list": {
                "number_in_list": 0,
                "fold_enrichment": 0,
                "fdr": 1,
                "expected": 0.057440497721189324,
                "pValue": 0.9999999999864605,
                "list_name": "upload_1",
                "plus_minus": "-"
            },
            "number_in_reference": 2,
            "term": {
                "id": "GO:0045429",
                "label": "positive regulation of nitric oxide biosynthetic process"
            }
        },
        {
            "input_list": {
                "number_in_list": 0,
                "fold_enrichment": 0,
                "fdr": 1,
                "expected": 0.1436012443029733,
                "pValue": 1.000000000001417,
                "list_name": "upload_1",
                "plus_minus": "-"
            },
            "number_in_reference": 5,
            "term": {
                "id": "GO:0031293",
                "label": "membrane protein intracellular domain proteolysis"
            }
        },
        {
            "input_list": {
                "number_in_list": 0,
                "fold_enrichment": 0,
                "fdr": 1,
                "expected": 0.057440497721189324,
                "pValue": 0.9999999999864605,
                "list_name": "upload_1",
                "plus_minus": "-"
            },
            "number_in_reference": 2,
            "term": {
                "id": "GO:0045428",
                "label": "regulation of nitric oxide biosynthetic process"
            }
        },
        {
            "input_list": {
                "number_in_list": 0,
                "fold_enrichment": 0,
                "fdr": 1,
                "expected": 0.6892859726542718,
                "pValue": 0.9999999999156721,
                "list_name": "upload_1",
                "plus_minus": "-"
            },
            "number_in_reference": 24,
            "term": {
                "id": "GO:0000154",
                "label": "rRNA modification"
            }
        },
        {
            "input_list": {
                "number_in_list": 0,
                "fold_enrichment": 0,
                "fdr": 1,
                "expected": 0.3446429863271359,
                "pValue": 0.9999999999553824,
                "list_name": "upload_1",
                "plus_minus": "-"
            },
            "number_in_reference": 12,
            "term": {
                "id": "GO:0031290",
                "label": "retinal ganglion cell axon guidance"
            }
        },
        {
            "input_list": {
                "number_in_list": 0,
                "fold_enrichment": 0,
                "fdr": 1,
                "expected": 0.028720248860594662,
                "pValue": 0.9999999999773102,
                "list_name": "upload_1",
                "plus_minus": "-"
            },
            "number_in_reference": 1,
            "term": {
                "id": "GO:1990120",
                "label": "messenger ribonucleoprotein complex assembly"
            }
        },
        {
            "input_list": {
                "number_in_list": 0,
                "fold_enrichment": 0,
                "fdr": 1,
                "expected": 0.3446429863271359,
                "pValue": 0.9999999999553824,
                "list_name": "upload_1",
                "plus_minus": "-"
            },
            "number_in_reference": 12,
            "term": {
                "id": "GO:0043248",
                "label": "proteasome assembly"
            }
        },
        {
            "input_list": {
                "number_in_list": 0,
                "fold_enrichment": 0,
                "fdr": 1,
                "expected": 0.057440497721189324,
                "pValue": 0.9999999999864605,
                "list_name": "upload_1",
                "plus_minus": "-"
            },
            "number_in_reference": 2,
            "term": {
                "id": "GO:0043247",
                "label": "telomere maintenance in response to DNA damage"
            }
        },
        {
            "input_list": {
                "number_in_list": 0,
                "fold_enrichment": 0,
                "fdr": 1,
                "expected": 0.028720248860594662,
                "pValue": 0.9999999999773102,
                "list_name": "upload_1",
                "plus_minus": "-"
            },
            "number_in_reference": 1,
            "term": {
                "id": "GO:0035641",
                "label": "locomotory exploration behavior"
            }
        },
        {
            "input_list": {
                "number_in_list": 0,
                "fold_enrichment": 0,
                "fdr": 1,
                "expected": 0.028720248860594662,
                "pValue": 0.9999999999773102,
                "list_name": "upload_1",
                "plus_minus": "-"
            },
            "number_in_reference": 1,
            "term": {
                "id": "GO:0035640",
                "label": "exploration behavior"
            }
        },
        {
            "input_list": {
                "number_in_list": 0,
                "fold_enrichment": 0,
                "fdr": 1,
                "expected": 0.057440497721189324,
                "pValue": 0.9999999999864605,
                "list_name": "upload_1",
                "plus_minus": "-"
            },
            "number_in_reference": 2,
            "term": {
                "id": "GO:1990116",
                "label": "ribosome-associated ubiquitin-dependent protein catabolic process"
            }
        },
        {
            "input_list": {
                "number_in_list": 0,
                "fold_enrichment": 0,
                "fdr": 1,
                "expected": 0.028720248860594662,
                "pValue": 0.9999999999773102,
                "list_name": "upload_1",
                "plus_minus": "-"
            },
            "number_in_reference": 1,
            "term": {
                "id": "GO:0031284",
                "label": "positive regulation of guanylate cyclase activity"
            }
        },
        {
            "input_list": {
                "number_in_list": 0,
                "fold_enrichment": 0,
                "fdr": 1,
                "expected": 0.028720248860594662,
                "pValue": 0.9999999999773102,
                "list_name": "upload_1",
                "plus_minus": "-"
            },
            "number_in_reference": 1,
            "term": {
                "id": "GO:1990115",
                "label": "RNA polymerase III assembly"
            }
        },
        {
            "input_list": {
                "number_in_list": 0,
                "fold_enrichment": 0,
                "fdr": 1,
                "expected": 0.028720248860594662,
                "pValue": 0.9999999999773102,
                "list_name": "upload_1",
                "plus_minus": "-"
            },
            "number_in_reference": 1,
            "term": {
                "id": "GO:1990114",
                "label": "RNA polymerase II core complex assembly"
            }
        },
        {
            "input_list": {
                "number_in_list": 0,
                "fold_enrichment": 0,
                "fdr": 1,
                "expected": 0.028720248860594662,
                "pValue": 0.9999999999773102,
                "list_name": "upload_1",
                "plus_minus": "-"
            },
            "number_in_reference": 1,
            "term": {
                "id": "GO:0031282",
                "label": "regulation of guanylate cyclase activity"
            }
        },
        {
            "input_list": {
                "number_in_list": 0,
                "fold_enrichment": 0,
                "fdr": 1,
                "expected": 0.028720248860594662,
                "pValue": 0.9999999999773102,
                "list_name": "upload_1",
                "plus_minus": "-"
            },
            "number_in_reference": 1,
            "term": {
                "id": "GO:1990113",
                "label": "RNA polymerase I assembly"
            }
        },
        {
            "input_list": {
                "number_in_list": 0,
                "fold_enrichment": 0,
                "fdr": 1,
                "expected": 0.1436012443029733,
                "pValue": 1.000000000001417,
                "list_name": "upload_1",
                "plus_minus": "-"
            },
            "number_in_reference": 5,
            "term": {
                "id": "GO:0031281",
                "label": "positive regulation of cyclase activity"
            }
        },
        {
            "input_list": {
                "number_in_list": 0,
                "fold_enrichment": 0,
                "fdr": 1,
                "expected": 0.057440497721189324,
                "pValue": 0.9999999999864605,
                "list_name": "upload_1",
                "plus_minus": "-"
            },
            "number_in_reference": 2,
            "term": {
                "id": "GO:0035633",
                "label": "maintenance of blood-brain barrier"
            }
        },
        {
            "input_list": {
                "number_in_list": 0,
                "fold_enrichment": 0,
                "fdr": 1,
                "expected": 0.17232149316356796,
                "pValue": 0.9999999999889991,
                "list_name": "upload_1",
                "plus_minus": "-"
            },
            "number_in_reference": 6,
            "term": {
                "id": "GO:0140543",
                "label": "positive regulation of piRNA transcription"
            }
        },
        {
            "input_list": {
                "number_in_list": 0,
                "fold_enrichment": 0,
                "fdr": 1,
                "expected": 0.17232149316356796,
                "pValue": 0.9999999999889991,
                "list_name": "upload_1",
                "plus_minus": "-"
            },
            "number_in_reference": 6,
            "term": {
                "id": "GO:0140542",
                "label": "regulation of piRNA transcription"
            }
        },
        {
            "input_list": {
                "number_in_list": 0,
                "fold_enrichment": 0,
                "fdr": 1,
                "expected": 0.028720248860594662,
                "pValue": 0.9999999999773102,
                "list_name": "upload_1",
                "plus_minus": "-"
            },
            "number_in_reference": 1,
            "term": {
                "id": "GO:0140541",
                "label": "piRNA transcription"
            }
        },
        {
            "input_list": {
                "number_in_list": 0,
                "fold_enrichment": 0,
                "fdr": 1,
                "expected": 0.08616074658178398,
                "pValue": 0.9999999999631624,
                "list_name": "upload_1",
                "plus_minus": "-"
            },
            "number_in_reference": 3,
            "term": {
                "id": "GO:0140540",
                "label": "negative regulation melanotic encapsulation of foreign target"
            }
        },
        {
            "input_list": {
                "number_in_list": 0,
                "fold_enrichment": 0,
                "fdr": 1,
                "expected": 0.1436012443029733,
                "pValue": 1.000000000001417,
                "list_name": "upload_1",
                "plus_minus": "-"
            },
            "number_in_reference": 5,
            "term": {
                "id": "GO:0031279",
                "label": "regulation of cyclase activity"
            }
        },
        {
            "input_list": {
                "number_in_list": 0,
                "fold_enrichment": 0,
                "fdr": 1,
                "expected": 0.028720248860594662,
                "pValue": 0.9999999999773102,
                "list_name": "upload_1",
                "plus_minus": "-"
            },
            "number_in_reference": 1,
            "term": {
                "id": "GO:1990108",
                "label": "protein linear deubiquitination"
            }
        },
        {
            "input_list": {
                "number_in_list": 0,
                "fold_enrichment": 0,
                "fdr": 1,
                "expected": 0.08616074658178398,
                "pValue": 0.9999999999631624,
                "list_name": "upload_1",
                "plus_minus": "-"
            },
            "number_in_reference": 3,
            "term": {
                "id": "GO:0035627",
                "label": "ceramide transport"
            }
        },
        {
            "input_list": {
                "number_in_list": 0,
                "fold_enrichment": 0,
                "fdr": 1,
                "expected": 0.1436012443029733,
                "pValue": 1.000000000001417,
                "list_name": "upload_1",
                "plus_minus": "-"
            },
            "number_in_reference": 5,
            "term": {
                "id": "GO:0035626",
                "label": "juvenile hormone mediated signaling pathway"
            }
        },
        {
            "input_list": {
                "number_in_list": 0,
                "fold_enrichment": 0,
                "fdr": 1,
                "expected": 0.08616074658178398,
                "pValue": 0.9999999999631624,
                "list_name": "upload_1",
                "plus_minus": "-"
            },
            "number_in_reference": 3,
            "term": {
                "id": "GO:0140539",
                "label": "regulation of melanotic encapsulation of foreign target"
            }
        },
        {
            "input_list": {
                "number_in_list": 0,
                "fold_enrichment": 0,
                "fdr": 1,
                "expected": 0.028720248860594662,
                "pValue": 0.9999999999773102,
                "list_name": "upload_1",
                "plus_minus": "-"
            },
            "number_in_reference": 1,
            "term": {
                "id": "GO:0035621",
                "label": "ER to Golgi ceramide transport"
            }
        },
        {
            "input_list": {
                "number_in_list": 0,
                "fold_enrichment": 0,
                "fdr": 0.05630049489805942,
                "expected": 6.404615495912609,
                "pValue": 0.0034266563021625907,
                "list_name": "upload_1",
                "plus_minus": "-"
            },
            "number_in_reference": 223,
            "term": {
                "id": "GO:0000122",
                "label": "negative regulation of transcription by RNA polymerase II"
            }
        },
        {
            "input_list": {
                "number_in_list": 0,
                "fold_enrichment": 0,
                "fdr": 1,
                "expected": 0.028720248860594662,
                "pValue": 0.9999999999773102,
                "list_name": "upload_1",
                "plus_minus": "-"
            },
            "number_in_reference": 1,
            "term": {
                "id": "GO:0035617",
                "label": "stress granule disassembly"
            }
        },
        {
            "input_list": {
                "number_in_list": 0,
                "fold_enrichment": 0,
                "fdr": 1,
                "expected": 0.25848223974535195,
                "pValue": 0.999999999972234,
                "list_name": "upload_1",
                "plus_minus": "-"
            },
            "number_in_reference": 9,
            "term": {
                "id": "GO:0035601",
                "label": "protein deacylation"
            }
        },
        {
            "input_list": {
                "number_in_list": 0,
                "fold_enrichment": 0,
                "fdr": 1,
                "expected": 0.028720248860594662,
                "pValue": 0.9999999999773102,
                "list_name": "upload_1",
                "plus_minus": "-"
            },
            "number_in_reference": 1,
            "term": {
                "id": "GO:0035600",
                "label": "tRNA methylthiolation"
            }
        },
        {
            "input_list": {
                "number_in_list": 0,
                "fold_enrichment": 0,
                "fdr": 1,
                "expected": 0.028720248860594662,
                "pValue": 0.9999999999773102,
                "list_name": "upload_1",
                "plus_minus": "-"
            },
            "number_in_reference": 1,
            "term": {
                "id": "GO:0009398",
                "label": "FMN biosynthetic process"
            }
        },
        {
            "input_list": {
                "number_in_list": 0,
                "fold_enrichment": 0,
                "fdr": 1,
                "expected": 0.028720248860594662,
                "pValue": 0.9999999999773102,
                "list_name": "upload_1",
                "plus_minus": "-"
            },
            "number_in_reference": 1,
            "term": {
                "id": "GO:0009397",
                "label": "folic acid-containing compound catabolic process"
            }
        },
        {
            "input_list": {
                "number_in_list": 0,
                "fold_enrichment": 0,
                "fdr": 1,
                "expected": 0.1436012443029733,
                "pValue": 1.000000000001417,
                "list_name": "upload_1",
                "plus_minus": "-"
            },
            "number_in_reference": 5,
            "term": {
                "id": "GO:0009396",
                "label": "folic acid-containing compound biosynthetic process"
            }
        },
        {
            "input_list": {
                "number_in_list": 0,
                "fold_enrichment": 0,
                "fdr": 1,
                "expected": 0.4020834840483253,
                "pValue": 0.9999999999782354,
                "list_name": "upload_1",
                "plus_minus": "-"
            },
            "number_in_reference": 14,
            "term": {
                "id": "GO:0009395",
                "label": "phospholipid catabolic process"
            }
        },
        {
            "input_list": {
                "number_in_list": 0,
                "fold_enrichment": 0,
                "fdr": 1,
                "expected": 0.028720248860594662,
                "pValue": 0.9999999999773102,
                "list_name": "upload_1",
                "plus_minus": "-"
            },
            "number_in_reference": 1,
            "term": {
                "id": "GO:0000101",
                "label": "sulfur amino acid transport"
            }
        },
        {
            "input_list": {
                "number_in_list": 0,
                "fold_enrichment": 0,
                "fdr": 1,
                "expected": 0.028720248860594662,
                "pValue": 0.9999999999773102,
                "list_name": "upload_1",
                "plus_minus": "-"
            },
            "number_in_reference": 1,
            "term": {
                "id": "GO:1903394",
                "label": "protein localization to kinetochore involved in kinetochore assembly"
            }
        },
        {
            "input_list": {
                "number_in_list": 0,
                "fold_enrichment": 0,
                "fdr": 1,
                "expected": 0.028720248860594662,
                "pValue": 0.9999999999773102,
                "list_name": "upload_1",
                "plus_minus": "-"
            },
            "number_in_reference": 1,
            "term": {
                "id": "GO:1903392",
                "label": "negative regulation of adherens junction organization"
            }
        },
        {
            "input_list": {
                "number_in_list": 0,
                "fold_enrichment": 0,
                "fdr": 1,
                "expected": 0.028720248860594662,
                "pValue": 0.9999999999773102,
                "list_name": "upload_1",
                "plus_minus": "-"
            },
            "number_in_reference": 1,
            "term": {
                "id": "GO:1903387",
                "label": "positive regulation of homophilic cell adhesion"
            }
        },
        {
            "input_list": {
                "number_in_list": 0,
                "fold_enrichment": 0,
                "fdr": 1,
                "expected": 0.028720248860594662,
                "pValue": 0.9999999999773102,
                "list_name": "upload_1",
                "plus_minus": "-"
            },
            "number_in_reference": 1,
            "term": {
                "id": "GO:1903386",
                "label": "negative regulation of homophilic cell adhesion"
            }
        },
        {
            "input_list": {
                "number_in_list": 0,
                "fold_enrichment": 0,
                "fdr": 1,
                "expected": 0.057440497721189324,
                "pValue": 0.9999999999864605,
                "list_name": "upload_1",
                "plus_minus": "-"
            },
            "number_in_reference": 2,
            "term": {
                "id": "GO:1903385",
                "label": "regulation of homophilic cell adhesion"
            }
        },
        {
            "input_list": {
                "number_in_list": 0,
                "fold_enrichment": 0,
                "fdr": 1,
                "expected": 0.028720248860594662,
                "pValue": 0.9999999999773102,
                "list_name": "upload_1",
                "plus_minus": "-"
            },
            "number_in_reference": 1,
            "term": {
                "id": "GO:0060189",
                "label": "positive regulation of protein desumoylation"
            }
        },
        {
            "input_list": {
                "number_in_list": 0,
                "fold_enrichment": 0,
                "fdr": 1,
                "expected": 0.057440497721189324,
                "pValue": 0.9999999999864605,
                "list_name": "upload_1",
                "plus_minus": "-"
            },
            "number_in_reference": 2,
            "term": {
                "id": "GO:0007198",
                "label": "adenylate cyclase-inhibiting serotonin receptor signaling pathway"
            }
        },
        {
            "input_list": {
                "number_in_list": 0,
                "fold_enrichment": 0,
                "fdr": 1,
                "expected": 0.028720248860594662,
                "pValue": 0.9999999999773102,
                "list_name": "upload_1",
                "plus_minus": "-"
            },
            "number_in_reference": 1,
            "term": {
                "id": "GO:0060188",
                "label": "regulation of protein desumoylation"
            }
        },
        {
            "input_list": {
                "number_in_list": 0,
                "fold_enrichment": 0,
                "fdr": 1,
                "expected": 0.057440497721189324,
                "pValue": 0.9999999999864605,
                "list_name": "upload_1",
                "plus_minus": "-"
            },
            "number_in_reference": 2,
            "term": {
                "id": "GO:0007197",
                "label": "adenylate cyclase-inhibiting G protein-coupled acetylcholine receptor signaling pathway"
            }
        },
        {
            "input_list": {
                "number_in_list": 0,
                "fold_enrichment": 0,
                "fdr": 1,
                "expected": 0.057440497721189324,
                "pValue": 0.9999999999864605,
                "list_name": "upload_1",
                "plus_minus": "-"
            },
            "number_in_reference": 2,
            "term": {
                "id": "GO:0031223",
                "label": "auditory behavior"
            }
        },
        {
            "input_list": {
                "number_in_list": 0,
                "fold_enrichment": 0,
                "fdr": 1,
                "expected": 0.5456847283512986,
                "pValue": 0.9999999999388802,
                "list_name": "upload_1",
                "plus_minus": "-"
            },
            "number_in_reference": 19,
            "term": {
                "id": "GO:0001895",
                "label": "retina homeostasis"
            }
        },
        {
            "input_list": {
                "number_in_list": 0,
                "fold_enrichment": 0,
                "fdr": 1,
                "expected": 0.11488099544237865,
                "pValue": 0.9999999999877763,
                "list_name": "upload_1",
                "plus_minus": "-"
            },
            "number_in_reference": 4,
            "term": {
                "id": "GO:0060184",
                "label": "cell cycle switching"
            }
        },
        {
            "input_list": {
                "number_in_list": 0,
                "fold_enrichment": 0,
                "fdr": 1,
                "expected": 0.4020834840483253,
                "pValue": 0.9999999999782354,
                "list_name": "upload_1",
                "plus_minus": "-"
            },
            "number_in_reference": 14,
            "term": {
                "id": "GO:0007193",
                "label": "adenylate cyclase-inhibiting G protein-coupled receptor signaling pathway"
            }
        },
        {
            "input_list": {
                "number_in_list": 0,
                "fold_enrichment": 0,
                "fdr": 1,
                "expected": 0.028720248860594662,
                "pValue": 0.9999999999773102,
                "list_name": "upload_1",
                "plus_minus": "-"
            },
            "number_in_reference": 1,
            "term": {
                "id": "GO:0007192",
                "label": "adenylate cyclase-activating serotonin receptor signaling pathway"
            }
        },
        {
            "input_list": {
                "number_in_list": 0,
                "fold_enrichment": 0,
                "fdr": 1,
                "expected": 0.11488099544237865,
                "pValue": 0.9999999999877763,
                "list_name": "upload_1",
                "plus_minus": "-"
            },
            "number_in_reference": 4,
            "term": {
                "id": "GO:0007191",
                "label": "adenylate cyclase-activating dopamine receptor signaling pathway"
            }
        },
        {
            "input_list": {
                "number_in_list": 0,
                "fold_enrichment": 0,
                "fdr": 1,
                "expected": 0.11488099544237865,
                "pValue": 0.9999999999877763,
                "list_name": "upload_1",
                "plus_minus": "-"
            },
            "number_in_reference": 4,
            "term": {
                "id": "GO:0007190",
                "label": "activation of adenylate cyclase activity"
            }
        },
        {
            "input_list": {
                "number_in_list": 0,
                "fold_enrichment": 0,
                "fdr": 1,
                "expected": 0.028720248860594662,
                "pValue": 0.9999999999773102,
                "list_name": "upload_1",
                "plus_minus": "-"
            },
            "number_in_reference": 1,
            "term": {
                "id": "GO:1905552",
                "label": "positive regulation of protein localization to endoplasmic reticulum"
            }
        },
        {
            "input_list": {
                "number_in_list": 0,
                "fold_enrichment": 0,
                "fdr": 1,
                "expected": 0.028720248860594662,
                "pValue": 0.9999999999773102,
                "list_name": "upload_1",
                "plus_minus": "-"
            },
            "number_in_reference": 1,
            "term": {
                "id": "GO:1905550",
                "label": "regulation of protein localization to endoplasmic reticulum"
            }
        },
        {
            "input_list": {
                "number_in_list": 0,
                "fold_enrichment": 0,
                "fdr": 1,
                "expected": 0.028720248860594662,
                "pValue": 0.9999999999773102,
                "list_name": "upload_1",
                "plus_minus": "-"
            },
            "number_in_reference": 1,
            "term": {
                "id": "GO:1903373",
                "label": "positive regulation of endoplasmic reticulum tubular network organization"
            }
        },
        {
            "input_list": {
                "number_in_list": 0,
                "fold_enrichment": 0,
                "fdr": 1,
                "expected": 0.028720248860594662,
                "pValue": 0.9999999999773102,
                "list_name": "upload_1",
                "plus_minus": "-"
            },
            "number_in_reference": 1,
            "term": {
                "id": "GO:1903371",
                "label": "regulation of endoplasmic reticulum tubular network organization"
            }
        },
        {
            "input_list": {
                "number_in_list": 0,
                "fold_enrichment": 0,
                "fdr": 1,
                "expected": 1.206250452144976,
                "pValue": 0.6343361997696563,
                "list_name": "upload_1",
                "plus_minus": "-"
            },
            "number_in_reference": 42,
            "term": {
                "id": "GO:0007189",
                "label": "adenylate cyclase-activating G protein-coupled receptor signaling pathway"
            }
        },
        {
            "input_list": {
                "number_in_list": 0,
                "fold_enrichment": 0,
                "fdr": 1,
                "expected": 0.25848223974535195,
                "pValue": 0.999999999972234,
                "list_name": "upload_1",
                "plus_minus": "-"
            },
            "number_in_reference": 9,
            "term": {
                "id": "GO:0007187",
                "label": "G protein-coupled receptor signaling pathway, coupled to cyclic nucleotide second messenger"
            }
        },
        {
            "input_list": {
                "number_in_list": 0,
                "fold_enrichment": 0,
                "fdr": 1,
                "expected": 0.028720248860594662,
                "pValue": 0.9999999999773102,
                "list_name": "upload_1",
                "plus_minus": "-"
            },
            "number_in_reference": 1,
            "term": {
                "id": "GO:1901190",
                "label": "regulation of formation of translation initiation ternary complex"
            }
        },
        {
            "input_list": {
                "number_in_list": 0,
                "fold_enrichment": 0,
                "fdr": 1,
                "expected": 0.057440497721189324,
                "pValue": 0.9999999999864605,
                "list_name": "upload_1",
                "plus_minus": "-"
            },
            "number_in_reference": 2,
            "term": {
                "id": "GO:0007185",
                "label": "transmembrane receptor protein tyrosine phosphatase signaling pathway"
            }
        },
        {
            "input_list": {
                "number_in_list": 0,
                "fold_enrichment": 0,
                "fdr": 1,
                "expected": 0.08616074658178398,
                "pValue": 0.9999999999631624,
                "list_name": "upload_1",
                "plus_minus": "-"
            },
            "number_in_reference": 3,
            "term": {
                "id": "GO:0001885",
                "label": "endothelial cell development"
            }
        },
        {
            "input_list": {
                "number_in_list": 0,
                "fold_enrichment": 0,
                "fdr": 1,
                "expected": 0.028720248860594662,
                "pValue": 0.9999999999773102,
                "list_name": "upload_1",
                "plus_minus": "-"
            },
            "number_in_reference": 1,
            "term": {
                "id": "GO:0052576",
                "label": "carbohydrate storage"
            }
        },
        {
            "input_list": {
                "number_in_list": 0,
                "fold_enrichment": 0,
                "fdr": 1,
                "expected": 0.028720248860594662,
                "pValue": 0.9999999999773102,
                "list_name": "upload_1",
                "plus_minus": "-"
            },
            "number_in_reference": 1,
            "term": {
                "id": "GO:0052575",
                "label": "carbohydrate localization"
            }
        },
        {
            "input_list": {
                "number_in_list": 0,
                "fold_enrichment": 0,
                "fdr": 1,
                "expected": 0.11488099544237865,
                "pValue": 0.9999999999877763,
                "list_name": "upload_1",
                "plus_minus": "-"
            },
            "number_in_reference": 4,
            "term": {
                "id": "GO:0048099",
                "label": "anterior/posterior lineage restriction, imaginal disc"
            }
        },
        {
            "input_list": {
                "number_in_list": 0,
                "fold_enrichment": 0,
                "fdr": 1,
                "expected": 0.1436012443029733,
                "pValue": 1.000000000001417,
                "list_name": "upload_1",
                "plus_minus": "-"
            },
            "number_in_reference": 5,
            "term": {
                "id": "GO:0048098",
                "label": "antennal joint development"
            }
        },
        {
            "input_list": {
                "number_in_list": 0,
                "fold_enrichment": 0,
                "fdr": 1,
                "expected": 0.4020834840483253,
                "pValue": 0.9999999999782354,
                "list_name": "upload_1",
                "plus_minus": "-"
            },
            "number_in_reference": 14,
            "term": {
                "id": "GO:0042797",
                "label": "tRNA transcription by RNA polymerase III"
            }
        },
        {
            "input_list": {
                "number_in_list": 0,
                "fold_enrichment": 0,
                "fdr": 1,
                "expected": 0.11488099544237865,
                "pValue": 0.9999999999877763,
                "list_name": "upload_1",
                "plus_minus": "-"
            },
            "number_in_reference": 4,
            "term": {
                "id": "GO:0042796",
                "label": "snRNA transcription by RNA polymerase III"
            }
        },
        {
            "input_list": {
                "number_in_list": 0,
                "fold_enrichment": 0,
                "fdr": 1,
                "expected": 0.17232149316356796,
                "pValue": 0.9999999999889991,
                "list_name": "upload_1",
                "plus_minus": "-"
            },
            "number_in_reference": 6,
            "term": {
                "id": "GO:0042795",
                "label": "snRNA transcription by RNA polymerase II"
            }
        },
        {
            "input_list": {
                "number_in_list": 0,
                "fold_enrichment": 0,
                "fdr": 1,
                "expected": 0.028720248860594662,
                "pValue": 0.9999999999773102,
                "list_name": "upload_1",
                "plus_minus": "-"
            },
            "number_in_reference": 1,
            "term": {
                "id": "GO:0048094",
                "label": "male pigmentation"
            }
        },
        {
            "input_list": {
                "number_in_list": 0,
                "fold_enrichment": 0,
                "fdr": 1,
                "expected": 0.028720248860594662,
                "pValue": 0.9999999999773102,
                "list_name": "upload_1",
                "plus_minus": "-"
            },
            "number_in_reference": 1,
            "term": {
                "id": "GO:0048092",
                "label": "negative regulation of male pigmentation"
            }
        },
        {
            "input_list": {
                "number_in_list": 0,
                "fold_enrichment": 0,
                "fdr": 1,
                "expected": 0.028720248860594662,
                "pValue": 0.9999999999773102,
                "list_name": "upload_1",
                "plus_minus": "-"
            },
            "number_in_reference": 1,
            "term": {
                "id": "GO:0042791",
                "label": "5S class rRNA transcription by RNA polymerase III"
            }
        },
        {
            "input_list": {
                "number_in_list": 0,
                "fold_enrichment": 0,
                "fdr": 1,
                "expected": 0.028720248860594662,
                "pValue": 0.9999999999773102,
                "list_name": "upload_1",
                "plus_minus": "-"
            },
            "number_in_reference": 1,
            "term": {
                "id": "GO:1903361",
                "label": "protein localization to basolateral plasma membrane"
            }
        },
        {
            "input_list": {
                "number_in_list": 0,
                "fold_enrichment": 0,
                "fdr": 1,
                "expected": 0.2297619908847573,
                "pValue": 0.999999999968899,
                "list_name": "upload_1",
                "plus_minus": "-"
            },
            "number_in_reference": 8,
            "term": {
                "id": "GO:0042790",
                "label": "nucleolar large rRNA transcription by RNA polymerase I"
            }
        },
        {
            "input_list": {
                "number_in_list": 0,
                "fold_enrichment": 0,
                "fdr": 1,
                "expected": 0.9190479635390292,
                "pValue": 0.9999999999219052,
                "list_name": "upload_1",
                "plus_minus": "-"
            },
            "number_in_reference": 32,
            "term": {
                "id": "GO:1901185",
                "label": "negative regulation of ERBB signaling pathway"
            }
        },
        {
            "input_list": {
                "number_in_list": 0,
                "fold_enrichment": 0,
                "fdr": 1,
                "expected": 0.5169644794907039,
                "pValue": 0.9999999999290098,
                "list_name": "upload_1",
                "plus_minus": "-"
            },
            "number_in_reference": 18,
            "term": {
                "id": "GO:0007178",
                "label": "transmembrane receptor protein serine/threonine kinase signaling pathway"
            }
        },
        {
            "input_list": {
                "number_in_list": 0,
                "fold_enrichment": 0,
                "fdr": 1,
                "expected": 0.17232149316356796,
                "pValue": 0.9999999999889991,
                "list_name": "upload_1",
                "plus_minus": "-"
            },
            "number_in_reference": 6,
            "term": {
                "id": "GO:0031204",
                "label": "post-translational protein targeting to membrane, translocation"
            }
        },
        {
            "input_list": {
                "number_in_list": 0,
                "fold_enrichment": 0,
                "fdr": 1,
                "expected": 0.028720248860594662,
                "pValue": 0.9999999999773102,
                "list_name": "upload_1",
                "plus_minus": "-"
            },
            "number_in_reference": 1,
            "term": {
                "id": "GO:0007176",
                "label": "regulation of epidermal growth factor-activated receptor activity"
            }
        },
        {
            "input_list": {
                "number_in_list": 0,
                "fold_enrichment": 0,
                "fdr": 1,
                "expected": 0.028720248860594662,
                "pValue": 0.9999999999773102,
                "list_name": "upload_1",
                "plus_minus": "-"
            },
            "number_in_reference": 1,
            "term": {
                "id": "GO:0007175",
                "label": "negative regulation of epidermal growth factor-activated receptor activity"
            }
        },
        {
            "input_list": {
                "number_in_list": 0,
                "fold_enrichment": 0,
                "fdr": 1,
                "expected": 0.028720248860594662,
                "pValue": 0.9999999999773102,
                "list_name": "upload_1",
                "plus_minus": "-"
            },
            "number_in_reference": 1,
            "term": {
                "id": "GO:0007172",
                "label": "signal complex assembly"
            }
        },
        {
            "input_list": {
                "number_in_list": 0,
                "fold_enrichment": 0,
                "fdr": 1,
                "expected": 0.028720248860594662,
                "pValue": 0.9999999999773102,
                "list_name": "upload_1",
                "plus_minus": "-"
            },
            "number_in_reference": 1,
            "term": {
                "id": "GO:0007171",
                "label": "activation of transmembrane receptor protein tyrosine kinase activity"
            }
        },
        {
            "input_list": {
                "number_in_list": 0,
                "fold_enrichment": 0,
                "fdr": 1,
                "expected": 0.08616074658178398,
                "pValue": 0.9999999999631624,
                "list_name": "upload_1",
                "plus_minus": "-"
            },
            "number_in_reference": 3,
            "term": {
                "id": "GO:1905536",
                "label": "negative regulation of eukaryotic translation initiation factor 4F complex assembly"
            }
        },
        {
            "input_list": {
                "number_in_list": 0,
                "fold_enrichment": 0,
                "fdr": 1,
                "expected": 0.08616074658178398,
                "pValue": 0.9999999999631624,
                "list_name": "upload_1",
                "plus_minus": "-"
            },
            "number_in_reference": 3,
            "term": {
                "id": "GO:1905535",
                "label": "regulation of eukaryotic translation initiation factor 4F complex assembly"
            }
        },
        {
            "input_list": {
                "number_in_list": 0,
                "fold_enrichment": 0,
                "fdr": 1,
                "expected": 0.1436012443029733,
                "pValue": 1.000000000001417,
                "list_name": "upload_1",
                "plus_minus": "-"
            },
            "number_in_reference": 5,
            "term": {
                "id": "GO:0042789",
                "label": "mRNA transcription by RNA polymerase II"
            }
        },
        {
            "input_list": {
                "number_in_list": 0,
                "fold_enrichment": 0,
                "fdr": 1,
                "expected": 0.028720248860594662,
                "pValue": 0.9999999999773102,
                "list_name": "upload_1",
                "plus_minus": "-"
            },
            "number_in_reference": 1,
            "term": {
                "id": "GO:0048088",
                "label": "regulation of male pigmentation"
            }
        },
        {
            "input_list": {
                "number_in_list": 0,
                "fold_enrichment": 0,
                "fdr": 1,
                "expected": 0.08616074658178398,
                "pValue": 0.9999999999631624,
                "list_name": "upload_1",
                "plus_minus": "-"
            },
            "number_in_reference": 3,
            "term": {
                "id": "GO:1903358",
                "label": "regulation of Golgi organization"
            }
        },
        {
            "input_list": {
                "number_in_list": 0,
                "fold_enrichment": 0,
                "fdr": 1,
                "expected": 0.08616074658178398,
                "pValue": 0.9999999999631624,
                "list_name": "upload_1",
                "plus_minus": "-"
            },
            "number_in_reference": 3,
            "term": {
                "id": "GO:0048086",
                "label": "negative regulation of developmental pigmentation"
            }
        },
        {
            "input_list": {
                "number_in_list": 0,
                "fold_enrichment": 0,
                "fdr": 1,
                "expected": 0.028720248860594662,
                "pValue": 0.9999999999773102,
                "list_name": "upload_1",
                "plus_minus": "-"
            },
            "number_in_reference": 1,
            "term": {
                "id": "GO:1903353",
                "label": "regulation of nucleus organization"
            }
        },
        {
            "input_list": {
                "number_in_list": 0,
                "fold_enrichment": 0,
                "fdr": 1,
                "expected": 0.08616074658178398,
                "pValue": 0.9999999999631624,
                "list_name": "upload_1",
                "plus_minus": "-"
            },
            "number_in_reference": 3,
            "term": {
                "id": "GO:0042780",
                "label": "tRNA 3'-end processing"
            }
        },
        {
            "input_list": {
                "number_in_list": 0,
                "fold_enrichment": 0,
                "fdr": 1,
                "expected": 0.028720248860594662,
                "pValue": 0.9999999999773102,
                "list_name": "upload_1",
                "plus_minus": "-"
            },
            "number_in_reference": 1,
            "term": {
                "id": "GO:0060159",
                "label": "regulation of dopamine receptor signaling pathway"
            }
        },
        {
            "input_list": {
                "number_in_list": 0,
                "fold_enrichment": 0,
                "fdr": 1,
                "expected": 0.3446429863271359,
                "pValue": 0.9999999999553824,
                "list_name": "upload_1",
                "plus_minus": "-"
            },
            "number_in_reference": 12,
            "term": {
                "id": "GO:0007168",
                "label": "receptor guanylyl cyclase signaling pathway"
            }
        },
        {
            "input_list": {
                "number_in_list": 0,
                "fold_enrichment": 0,
                "fdr": 1,
                "expected": 0.5456847283512986,
                "pValue": 0.9999999999388802,
                "list_name": "upload_1",
                "plus_minus": "-"
            },
            "number_in_reference": 19,
            "term": {
                "id": "GO:0007162",
                "label": "negative regulation of cell adhesion"
            }
        },
        {
            "input_list": {
                "number_in_list": 0,
                "fold_enrichment": 0,
                "fdr": 1,
                "expected": 0.48824423063010924,
                "pValue": 0.9999999999214337,
                "list_name": "upload_1",
                "plus_minus": "-"
            },
            "number_in_reference": 17,
            "term": {
                "id": "GO:0007160",
                "label": "cell-matrix adhesion"
            }
        },
        {
            "input_list": {
                "number_in_list": 0,
                "fold_enrichment": 0,
                "fdr": 1,
                "expected": 0.057440497721189324,
                "pValue": 0.9999999999864605,
                "list_name": "upload_1",
                "plus_minus": "-"
            },
            "number_in_reference": 2,
            "term": {
                "id": "GO:0048078",
                "label": "positive regulation of compound eye pigmentation"
            }
        },
        {
            "input_list": {
                "number_in_list": 0,
                "fold_enrichment": 0,
                "fdr": 1,
                "expected": 0.20104174202416264,
                "pValue": 0.9999999999811529,
                "list_name": "upload_1",
                "plus_minus": "-"
            },
            "number_in_reference": 7,
            "term": {
                "id": "GO:0048076",
                "label": "regulation of compound eye pigmentation"
            }
        },
        {
            "input_list": {
                "number_in_list": 0,
                "fold_enrichment": 0,
                "fdr": 1,
                "expected": 0.057440497721189324,
                "pValue": 0.9999999999864605,
                "list_name": "upload_1",
                "plus_minus": "-"
            },
            "number_in_reference": 2,
            "term": {
                "id": "GO:0048075",
                "label": "positive regulation of eye pigmentation"
            }
        },
        {
            "input_list": {
                "number_in_list": 0,
                "fold_enrichment": 0,
                "fdr": 1,
                "expected": 0.20104174202416264,
                "pValue": 0.9999999999811529,
                "list_name": "upload_1",
                "plus_minus": "-"
            },
            "number_in_reference": 7,
            "term": {
                "id": "GO:0048073",
                "label": "regulation of eye pigmentation"
            }
        },
        {
            "input_list": {
                "number_in_list": 0,
                "fold_enrichment": 0,
                "fdr": 1,
                "expected": 0.08616074658178398,
                "pValue": 0.9999999999631624,
                "list_name": "upload_1",
                "plus_minus": "-"
            },
            "number_in_reference": 3,
            "term": {
                "id": "GO:1903343",
                "label": "positive regulation of meiotic DNA double-strand break formation"
            }
        },
        {
            "input_list": {
                "number_in_list": 0,
                "fold_enrichment": 0,
                "fdr": 1,
                "expected": 0.08616074658178398,
                "pValue": 0.9999999999631624,
                "list_name": "upload_1",
                "plus_minus": "-"
            },
            "number_in_reference": 3,
            "term": {
                "id": "GO:0048071",
                "label": "sex-specific pigmentation"
            }
        },
        {
            "input_list": {
                "number_in_list": 0,
                "fold_enrichment": 0,
                "fdr": 1,
                "expected": 0.08616074658178398,
                "pValue": 0.9999999999631624,
                "list_name": "upload_1",
                "plus_minus": "-"
            },
            "number_in_reference": 3,
            "term": {
                "id": "GO:0042771",
                "label": "intrinsic apoptotic signaling pathway in response to DNA damage by p53 class mediator"
            }
        },
        {
            "input_list": {
                "number_in_list": 0,
                "fold_enrichment": 0,
                "fdr": 1,
                "expected": 0.08616074658178398,
                "pValue": 0.9999999999631624,
                "list_name": "upload_1",
                "plus_minus": "-"
            },
            "number_in_reference": 3,
            "term": {
                "id": "GO:1903341",
                "label": "regulation of meiotic DNA double-strand break formation"
            }
        },
        {
            "input_list": {
                "number_in_list": 0,
                "fold_enrichment": 0,
                "fdr": 1,
                "expected": 0.057440497721189324,
                "pValue": 0.9999999999864605,
                "list_name": "upload_1",
                "plus_minus": "-"
            },
            "number_in_reference": 2,
            "term": {
                "id": "GO:0060149",
                "label": "negative regulation of post-transcriptional gene silencing"
            }
        },
        {
            "input_list": {
                "number_in_list": 0,
                "fold_enrichment": 0,
                "fdr": 1,
                "expected": 0.20104174202416264,
                "pValue": 0.9999999999811529,
                "list_name": "upload_1",
                "plus_minus": "-"
            },
            "number_in_reference": 7,
            "term": {
                "id": "GO:0007158",
                "label": "neuron cell-cell adhesion"
            }
        },
        {
            "input_list": {
                "number_in_list": 0,
                "fold_enrichment": 0,
                "fdr": 1,
                "expected": 0.08616074658178398,
                "pValue": 0.9999999999631624,
                "list_name": "upload_1",
                "plus_minus": "-"
            },
            "number_in_reference": 3,
            "term": {
                "id": "GO:0060148",
                "label": "positive regulation of post-transcriptional gene silencing"
            }
        },
        {
            "input_list": {
                "number_in_list": 0,
                "fold_enrichment": 0,
                "fdr": 1,
                "expected": 0.028720248860594662,
                "pValue": 0.9999999999773102,
                "list_name": "upload_1",
                "plus_minus": "-"
            },
            "number_in_reference": 1,
            "term": {
                "id": "GO:1901161",
                "label": "primary amino compound catabolic process"
            }
        },
        {
            "input_list": {
                "number_in_list": 0,
                "fold_enrichment": 0,
                "fdr": 1,
                "expected": 0.8616074658178399,
                "pValue": 0.9999999999304282,
                "list_name": "upload_1",
                "plus_minus": "-"
            },
            "number_in_reference": 30,
            "term": {
                "id": "GO:0007157",
                "label": "heterophilic cell-cell adhesion via plasma membrane cell adhesion molecules"
            }
        },
        {
            "input_list": {
                "number_in_list": 0,
                "fold_enrichment": 0,
                "fdr": 1,
                "expected": 0.20104174202416264,
                "pValue": 0.9999999999811529,
                "list_name": "upload_1",
                "plus_minus": "-"
            },
            "number_in_reference": 7,
            "term": {
                "id": "GO:0060147",
                "label": "regulation of post-transcriptional gene silencing"
            }
        },
        {
            "input_list": {
                "number_in_list": 0,
                "fold_enrichment": 0,
                "fdr": 1,
                "expected": 1.349851696447949,
                "pValue": 0.6463208774815121,
                "list_name": "upload_1",
                "plus_minus": "-"
            },
            "number_in_reference": 47,
            "term": {
                "id": "GO:0007156",
                "label": "homophilic cell adhesion via plasma membrane adhesion molecules"
            }
        },
        {
            "input_list": {
                "number_in_list": 0,
                "fold_enrichment": 0,
                "fdr": 1,
                "expected": 0.2872024886059466,
                "pValue": 0.999999999968978,
                "list_name": "upload_1",
                "plus_minus": "-"
            },
            "number_in_reference": 10,
            "term": {
                "id": "GO:0052548",
                "label": "regulation of endopeptidase activity"
            }
        },
        {
            "input_list": {
                "number_in_list": 0,
                "fold_enrichment": 0,
                "fdr": 1,
                "expected": 0.43080373290891993,
                "pValue": 0.9999999999603257,
                "list_name": "upload_1",
                "plus_minus": "-"
            },
            "number_in_reference": 15,
            "term": {
                "id": "GO:0052547",
                "label": "regulation of peptidase activity"
            }
        },
        {
            "input_list": {
                "number_in_list": 0,
                "fold_enrichment": 0,
                "fdr": 1,
                "expected": 0.028720248860594662,
                "pValue": 0.9999999999773102,
                "list_name": "upload_1",
                "plus_minus": "-"
            },
            "number_in_reference": 1,
            "term": {
                "id": "GO:1905519",
                "label": "negative regulation of presynaptic active zone assembly"
            }
        },
        {
            "input_list": {
                "number_in_list": 0,
                "fold_enrichment": 0,
                "fdr": 1,
                "expected": 0.028720248860594662,
                "pValue": 0.9999999999773102,
                "list_name": "upload_1",
                "plus_minus": "-"
            },
            "number_in_reference": 1,
            "term": {
                "id": "GO:1905518",
                "label": "regulation of presynaptic active zone assembly"
            }
        },
        {
            "input_list": {
                "number_in_list": 0,
                "fold_enrichment": 0,
                "fdr": 1,
                "expected": 0.028720248860594662,
                "pValue": 0.9999999999773102,
                "list_name": "upload_1",
                "plus_minus": "-"
            },
            "number_in_reference": 1,
            "term": {
                "id": "GO:1905516",
                "label": "positive regulation of fertilization"
            }
        },
        {
            "input_list": {
                "number_in_list": 0,
                "fold_enrichment": 0,
                "fdr": 1,
                "expected": 0.8041669680966506,
                "pValue": 0.9999999999370364,
                "list_name": "upload_1",
                "plus_minus": "-"
            },
            "number_in_reference": 28,
            "term": {
                "id": "GO:1905515",
                "label": "non-motile cilium assembly"
            }
        },
        {
            "input_list": {
                "number_in_list": 0,
                "fold_enrichment": 0,
                "fdr": 1,
                "expected": 0.057440497721189324,
                "pValue": 0.9999999999864605,
                "list_name": "upload_1",
                "plus_minus": "-"
            },
            "number_in_reference": 2,
            "term": {
                "id": "GO:0019102",
                "label": "male somatic sex determination"
            }
        },
        {
            "input_list": {
                "number_in_list": 0,
                "fold_enrichment": 0,
                "fdr": 1,
                "expected": 0.11488099544237865,
                "pValue": 0.9999999999877763,
                "list_name": "upload_1",
                "plus_minus": "-"
            },
            "number_in_reference": 4,
            "term": {
                "id": "GO:0019101",
                "label": "female somatic sex determination"
            }
        },
        {
            "input_list": {
                "number_in_list": 0,
                "fold_enrichment": 0,
                "fdr": 1,
                "expected": 0.48824423063010924,
                "pValue": 0.9999999999214337,
                "list_name": "upload_1",
                "plus_minus": "-"
            },
            "number_in_reference": 17,
            "term": {
                "id": "GO:0048065",
                "label": "male courtship behavior, veined wing extension"
            }
        },
        {
            "input_list": {
                "number_in_list": 0,
                "fold_enrichment": 0,
                "fdr": 1,
                "expected": 0.11488099544237865,
                "pValue": 0.9999999999877763,
                "list_name": "upload_1",
                "plus_minus": "-"
            },
            "number_in_reference": 4,
            "term": {
                "id": "GO:0019100",
                "label": "male germ-line sex determination"
            }
        },
        {
            "input_list": {
                "number_in_list": 0,
                "fold_enrichment": 0,
                "fdr": 1,
                "expected": 0.028720248860594662,
                "pValue": 0.9999999999773102,
                "list_name": "upload_1",
                "plus_minus": "-"
            },
            "number_in_reference": 1,
            "term": {
                "id": "GO:1903334",
                "label": "positive regulation of protein folding"
            }
        },
        {
            "input_list": {
                "number_in_list": 0,
                "fold_enrichment": 0,
                "fdr": 1,
                "expected": 0.028720248860594662,
                "pValue": 0.9999999999773102,
                "list_name": "upload_1",
                "plus_minus": "-"
            },
            "number_in_reference": 1,
            "term": {
                "id": "GO:1903333",
                "label": "negative regulation of protein folding"
            }
        },
        {
            "input_list": {
                "number_in_list": 0,
                "fold_enrichment": 0,
                "fdr": 1,
                "expected": 0.057440497721189324,
                "pValue": 0.9999999999864605,
                "list_name": "upload_1",
                "plus_minus": "-"
            },
            "number_in_reference": 2,
            "term": {
                "id": "GO:1903332",
                "label": "regulation of protein folding"
            }
        },
        {
            "input_list": {
                "number_in_list": 0,
                "fold_enrichment": 0,
                "fdr": 1,
                "expected": 0.6605657237936772,
                "pValue": 0.9999999999165419,
                "list_name": "upload_1",
                "plus_minus": "-"
            },
            "number_in_reference": 23,
            "term": {
                "id": "GO:0042761",
                "label": "very long-chain fatty acid biosynthetic process"
            }
        },
        {
            "input_list": {
                "number_in_list": 0,
                "fold_enrichment": 0,
                "fdr": 1,
                "expected": 0.20104174202416264,
                "pValue": 0.9999999999811529,
                "list_name": "upload_1",
                "plus_minus": "-"
            },
            "number_in_reference": 7,
            "term": {
                "id": "GO:0048060",
                "label": "negative gravitaxis"
            }
        },
        {
            "input_list": {
                "number_in_list": 0,
                "fold_enrichment": 0,
                "fdr": 1,
                "expected": 0.1436012443029733,
                "pValue": 1.000000000001417,
                "list_name": "upload_1",
                "plus_minus": "-"
            },
            "number_in_reference": 5,
            "term": {
                "id": "GO:0042760",
                "label": "very long-chain fatty acid catabolic process"
            }
        },
        {
            "input_list": {
                "number_in_list": 0,
                "fold_enrichment": 0,
                "fdr": 1,
                "expected": 0.11488099544237865,
                "pValue": 0.9999999999877763,
                "list_name": "upload_1",
                "plus_minus": "-"
            },
            "number_in_reference": 4,
            "term": {
                "id": "GO:0032988",
                "label": "protein-RNA complex disassembly"
            }
        },
        {
            "input_list": {
                "number_in_list": 0,
                "fold_enrichment": 0,
                "fdr": 1,
                "expected": 0.17232149316356796,
                "pValue": 0.9999999999889991,
                "list_name": "upload_1",
                "plus_minus": "-"
            },
            "number_in_reference": 6,
            "term": {
                "id": "GO:0007147",
                "label": "female meiosis II"
            }
        },
        {
            "input_list": {
                "number_in_list": 0,
                "fold_enrichment": 0,
                "fdr": 1,
                "expected": 0.028720248860594662,
                "pValue": 0.9999999999773102,
                "list_name": "upload_1",
                "plus_minus": "-"
            },
            "number_in_reference": 1,
            "term": {
                "id": "GO:0007146",
                "label": "meiotic recombination nodule assembly"
            }
        },
        {
            "input_list": {
                "number_in_list": 0,
                "fold_enrichment": 0,
                "fdr": 1,
                "expected": 0.2297619908847573,
                "pValue": 0.999999999968899,
                "list_name": "upload_1",
                "plus_minus": "-"
            },
            "number_in_reference": 8,
            "term": {
                "id": "GO:0007144",
                "label": "female meiosis I"
            }
        },
        {
            "input_list": {
                "number_in_list": 0,
                "fold_enrichment": 0,
                "fdr": 1,
                "expected": 0.37336323518773057,
                "pValue": 0.9999999999604986,
                "list_name": "upload_1",
                "plus_minus": "-"
            },
            "number_in_reference": 13,
            "term": {
                "id": "GO:0007141",
                "label": "male meiosis I"
            }
        },
        {
            "input_list": {
                "number_in_list": 0,
                "fold_enrichment": 0,
                "fdr": 1,
                "expected": 0.11488099544237865,
                "pValue": 0.9999999999877763,
                "list_name": "upload_1",
                "plus_minus": "-"
            },
            "number_in_reference": 4,
            "term": {
                "id": "GO:1905508",
                "label": "protein localization to microtubule organizing center"
            }
        },
        {
            "input_list": {
                "number_in_list": 0,
                "fold_enrichment": 0,
                "fdr": 1,
                "expected": 0.028720248860594662,
                "pValue": 0.9999999999773102,
                "list_name": "upload_1",
                "plus_minus": "-"
            },
            "number_in_reference": 1,
            "term": {
                "id": "GO:1905503",
                "label": "regulation of motile cilium assembly"
            }
        },
        {
            "input_list": {
                "number_in_list": 0,
                "fold_enrichment": 0,
                "fdr": 1,
                "expected": 0.1436012443029733,
                "pValue": 1.000000000001417,
                "list_name": "upload_1",
                "plus_minus": "-"
            },
            "number_in_reference": 5,
            "term": {
                "id": "GO:0042759",
                "label": "long-chain fatty acid biosynthetic process"
            }
        },
        {
            "input_list": {
                "number_in_list": 0,
                "fold_enrichment": 0,
                "fdr": 1,
                "expected": 0.08616074658178398,
                "pValue": 0.9999999999631624,
                "list_name": "upload_1",
                "plus_minus": "-"
            },
            "number_in_reference": 3,
            "term": {
                "id": "GO:0048058",
                "label": "compound eye corneal lens development"
            }
        },
        {
            "input_list": {
                "number_in_list": 0,
                "fold_enrichment": 0,
                "fdr": 1,
                "expected": 0.028720248860594662,
                "pValue": 0.9999999999773102,
                "list_name": "upload_1",
                "plus_minus": "-"
            },
            "number_in_reference": 1,
            "term": {
                "id": "GO:0048057",
                "label": "R3/R4 development"
            }
        },
        {
            "input_list": {
                "number_in_list": 0,
                "fold_enrichment": 0,
                "fdr": 1,
                "expected": 0.028720248860594662,
                "pValue": 0.9999999999773102,
                "list_name": "upload_1",
                "plus_minus": "-"
            },
            "number_in_reference": 1,
            "term": {
                "id": "GO:1903328",
                "label": "positive regulation of tRNA metabolic process"
            }
        },
        {
            "input_list": {
                "number_in_list": 0,
                "fold_enrichment": 0,
                "fdr": 1,
                "expected": 0.028720248860594662,
                "pValue": 0.9999999999773102,
                "list_name": "upload_1",
                "plus_minus": "-"
            },
            "number_in_reference": 1,
            "term": {
                "id": "GO:1903327",
                "label": "negative regulation of tRNA metabolic process"
            }
        },
        {
            "input_list": {
                "number_in_list": 0,
                "fold_enrichment": 0,
                "fdr": 1,
                "expected": 0.08616074658178398,
                "pValue": 0.9999999999631624,
                "list_name": "upload_1",
                "plus_minus": "-"
            },
            "number_in_reference": 3,
            "term": {
                "id": "GO:0042756",
                "label": "drinking behavior"
            }
        },
        {
            "input_list": {
                "number_in_list": 0,
                "fold_enrichment": 0,
                "fdr": 1,
                "expected": 0.08616074658178398,
                "pValue": 0.9999999999631624,
                "list_name": "upload_1",
                "plus_minus": "-"
            },
            "number_in_reference": 3,
            "term": {
                "id": "GO:1903326",
                "label": "regulation of tRNA metabolic process"
            }
        },
        {
            "input_list": {
                "number_in_list": 0,
                "fold_enrichment": 0,
                "fdr": 1,
                "expected": 0.028720248860594662,
                "pValue": 0.9999999999773102,
                "list_name": "upload_1",
                "plus_minus": "-"
            },
            "number_in_reference": 1,
            "term": {
                "id": "GO:0048054",
                "label": "R2/R5 cell differentiation"
            }
        },
        {
            "input_list": {
                "number_in_list": 0,
                "fold_enrichment": 0,
                "fdr": 1,
                "expected": 0.20104174202416264,
                "pValue": 0.9999999999811529,
                "list_name": "upload_1",
                "plus_minus": "-"
            },
            "number_in_reference": 7,
            "term": {
                "id": "GO:0042754",
                "label": "negative regulation of circadian rhythm"
            }
        },
        {
            "input_list": {
                "number_in_list": 0,
                "fold_enrichment": 0,
                "fdr": 1,
                "expected": 0.028720248860594662,
                "pValue": 0.9999999999773102,
                "list_name": "upload_1",
                "plus_minus": "-"
            },
            "number_in_reference": 1,
            "term": {
                "id": "GO:0048053",
                "label": "R1/R6 development"
            }
        },
        {
            "input_list": {
                "number_in_list": 0,
                "fold_enrichment": 0,
                "fdr": 1,
                "expected": 0.7180062215148665,
                "pValue": 0.9999999999050185,
                "list_name": "upload_1",
                "plus_minus": "-"
            },
            "number_in_reference": 25,
            "term": {
                "id": "GO:0042753",
                "label": "positive regulation of circadian rhythm"
            }
        },
        {
            "input_list": {
                "number_in_list": 0,
                "fold_enrichment": 0,
                "fdr": 1,
                "expected": 0.48824423063010924,
                "pValue": 0.9999999999214337,
                "list_name": "upload_1",
                "plus_minus": "-"
            },
            "number_in_reference": 17,
            "term": {
                "id": "GO:1903322",
                "label": "positive regulation of protein modification by small protein conjugation or removal"
            }
        },
        {
            "input_list": {
                "number_in_list": 0,
                "fold_enrichment": 0,
                "fdr": 1,
                "expected": 0.028720248860594662,
                "pValue": 0.9999999999773102,
                "list_name": "upload_1",
                "plus_minus": "-"
            },
            "number_in_reference": 1,
            "term": {
                "id": "GO:1901148",
                "label": "gene expression involved in extracellular matrix organization"
            }
        },
        {
            "input_list": {
                "number_in_list": 0,
                "fold_enrichment": 0,
                "fdr": 1,
                "expected": 0.2297619908847573,
                "pValue": 0.999999999968899,
                "list_name": "upload_1",
                "plus_minus": "-"
            },
            "number_in_reference": 8,
            "term": {
                "id": "GO:1903321",
                "label": "negative regulation of protein modification by small protein conjugation or removal"
            }
        },
        {
            "input_list": {
                "number_in_list": 0,
                "fold_enrichment": 0,
                "fdr": 1,
                "expected": 0.8616074658178399,
                "pValue": 0.9999999999304282,
                "list_name": "upload_1",
                "plus_minus": "-"
            },
            "number_in_reference": 30,
            "term": {
                "id": "GO:1903320",
                "label": "regulation of protein modification by small protein conjugation or removal"
            }
        },
        {
            "input_list": {
                "number_in_list": 0,
                "fold_enrichment": 0,
                "fdr": 1,
                "expected": 0.057440497721189324,
                "pValue": 0.9999999999864605,
                "list_name": "upload_1",
                "plus_minus": "-"
            },
            "number_in_reference": 2,
            "term": {
                "id": "GO:0009313",
                "label": "oligosaccharide catabolic process"
            }
        },
        {
            "input_list": {
                "number_in_list": 0,
                "fold_enrichment": 0,
                "fdr": 1,
                "expected": 0.028720248860594662,
                "pValue": 0.9999999999773102,
                "list_name": "upload_1",
                "plus_minus": "-"
            },
            "number_in_reference": 1,
            "term": {
                "id": "GO:1901143",
                "label": "insulin catabolic process"
            }
        },
        {
            "input_list": {
                "number_in_list": 0,
                "fold_enrichment": 0,
                "fdr": 1,
                "expected": 0.028720248860594662,
                "pValue": 0.9999999999773102,
                "list_name": "upload_1",
                "plus_minus": "-"
            },
            "number_in_reference": 1,
            "term": {
                "id": "GO:1901142",
                "label": "insulin metabolic process"
            }
        },
        {
            "input_list": {
                "number_in_list": 0,
                "fold_enrichment": 0,
                "fdr": 1,
                "expected": 0.1436012443029733,
                "pValue": 1.000000000001417,
                "list_name": "upload_1",
                "plus_minus": "-"
            },
            "number_in_reference": 5,
            "term": {
                "id": "GO:0009310",
                "label": "amine catabolic process"
            }
        },
        {
            "input_list": {
                "number_in_list": 0,
                "fold_enrichment": 0,
                "fdr": 1,
                "expected": 0.11488099544237865,
                "pValue": 0.9999999999877763,
                "list_name": "upload_1",
                "plus_minus": "-"
            },
            "number_in_reference": 4,
            "term": {
                "id": "GO:0001837",
                "label": "epithelial to mesenchymal transition"
            }
        },
        {
            "input_list": {
                "number_in_list": 0,
                "fold_enrichment": 0,
                "fdr": 1,
                "expected": 0.17232149316356796,
                "pValue": 0.9999999999889991,
                "list_name": "upload_1",
                "plus_minus": "-"
            },
            "number_in_reference": 6,
            "term": {
                "id": "GO:0007135",
                "label": "meiosis II"
            }
        },
        {
            "input_list": {
                "number_in_list": 0,
                "fold_enrichment": 0,
                "fdr": 1,
                "expected": 0.8903277146784345,
                "pValue": 0.9999999999180728,
                "list_name": "upload_1",
                "plus_minus": "-"
            },
            "number_in_reference": 31,
            "term": {
                "id": "GO:0036099",
                "label": "female germ-line stem cell population maintenance"
            }
        },
        {
            "input_list": {
                "number_in_list": 0,
                "fold_enrichment": 0,
                "fdr": 1,
                "expected": 0.48824423063010924,
                "pValue": 0.9999999999214337,
                "list_name": "upload_1",
                "plus_minus": "-"
            },
            "number_in_reference": 17,
            "term": {
                "id": "GO:0036098",
                "label": "male germ-line stem cell population maintenance"
            }
        },
        {
            "input_list": {
                "number_in_list": 0,
                "fold_enrichment": 0,
                "fdr": 1,
                "expected": 0.17232149316356796,
                "pValue": 0.9999999999889991,
                "list_name": "upload_1",
                "plus_minus": "-"
            },
            "number_in_reference": 6,
            "term": {
                "id": "GO:0007130",
                "label": "synaptonemal complex assembly"
            }
        },
        {
            "input_list": {
                "number_in_list": 0,
                "fold_enrichment": 0,
                "fdr": 1,
                "expected": 0.057440497721189324,
                "pValue": 0.9999999999864605,
                "list_name": "upload_1",
                "plus_minus": "-"
            },
            "number_in_reference": 2,
            "term": {
                "id": "GO:0036093",
                "label": "germ cell proliferation"
            }
        },
        {
            "input_list": {
                "number_in_list": 0,
                "fold_enrichment": 0,
                "fdr": 1,
                "expected": 0.08616074658178398,
                "pValue": 0.9999999999631624,
                "list_name": "upload_1",
                "plus_minus": "-"
            },
            "number_in_reference": 3,
            "term": {
                "id": "GO:0036092",
                "label": "phosphatidylinositol-3-phosphate biosynthetic process"
            }
        },
        {
            "input_list": {
                "number_in_list": 0,
                "fold_enrichment": 0,
                "fdr": 1,
                "expected": 0.08616074658178398,
                "pValue": 0.9999999999631624,
                "list_name": "upload_1",
                "plus_minus": "-"
            },
            "number_in_reference": 3,
            "term": {
                "id": "GO:1903319",
                "label": "positive regulation of protein maturation"
            }
        },
        {
            "input_list": {
                "number_in_list": 0,
                "fold_enrichment": 0,
                "fdr": 1,
                "expected": 0.25848223974535195,
                "pValue": 0.999999999972234,
                "list_name": "upload_1",
                "plus_minus": "-"
            },
            "number_in_reference": 9,
            "term": {
                "id": "GO:0048047",
                "label": "mating behavior, sex discrimination"
            }
        },
        {
            "input_list": {
                "number_in_list": 0,
                "fold_enrichment": 0,
                "fdr": 1,
                "expected": 0.1436012443029733,
                "pValue": 1.000000000001417,
                "list_name": "upload_1",
                "plus_minus": "-"
            },
            "number_in_reference": 5,
            "term": {
                "id": "GO:1903318",
                "label": "negative regulation of protein maturation"
            }
        },
        {
            "input_list": {
                "number_in_list": 0,
                "fold_enrichment": 0,
                "fdr": 1,
                "expected": 0.2872024886059466,
                "pValue": 0.999999999968978,
                "list_name": "upload_1",
                "plus_minus": "-"
            },
            "number_in_reference": 10,
            "term": {
                "id": "GO:1903317",
                "label": "regulation of protein maturation"
            }
        },
        {
            "input_list": {
                "number_in_list": 0,
                "fold_enrichment": 0,
                "fdr": 1,
                "expected": 0.2872024886059466,
                "pValue": 0.999999999968978,
                "list_name": "upload_1",
                "plus_minus": "-"
            },
            "number_in_reference": 10,
            "term": {
                "id": "GO:0042745",
                "label": "circadian sleep/wake cycle"
            }
        },
        {
            "input_list": {
                "number_in_list": 0,
                "fold_enrichment": 0,
                "fdr": 1,
                "expected": 0.2872024886059466,
                "pValue": 0.999999999968978,
                "list_name": "upload_1",
                "plus_minus": "-"
            },
            "number_in_reference": 10,
            "term": {
                "id": "GO:0042744",
                "label": "hydrogen peroxide catabolic process"
            }
        },
        {
            "input_list": {
                "number_in_list": 0,
                "fold_enrichment": 0,
                "fdr": 1,
                "expected": 0.3446429863271359,
                "pValue": 0.9999999999553824,
                "list_name": "upload_1",
                "plus_minus": "-"
            },
            "number_in_reference": 12,
            "term": {
                "id": "GO:0042743",
                "label": "hydrogen peroxide metabolic process"
            }
        },
        {
            "input_list": {
                "number_in_list": 0,
                "fold_enrichment": 0,
                "fdr": 1,
                "expected": 0.3446429863271359,
                "pValue": 0.9999999999553824,
                "list_name": "upload_1",
                "plus_minus": "-"
            },
            "number_in_reference": 12,
            "term": {
                "id": "GO:1903312",
                "label": "negative regulation of mRNA metabolic process"
            }
        },
        {
            "input_list": {
                "number_in_list": 0,
                "fold_enrichment": 0,
                "fdr": 1,
                "expected": 0.4020834840483253,
                "pValue": 0.9999999999782354,
                "list_name": "upload_1",
                "plus_minus": "-"
            },
            "number_in_reference": 14,
            "term": {
                "id": "GO:0009304",
                "label": "tRNA transcription"
            }
        },
        {
            "input_list": {
                "number_in_list": 0,
                "fold_enrichment": 0,
                "fdr": 1,
                "expected": 0.2872024886059466,
                "pValue": 0.999999999968978,
                "list_name": "upload_1",
                "plus_minus": "-"
            },
            "number_in_reference": 10,
            "term": {
                "id": "GO:0009303",
                "label": "rRNA transcription"
            }
        },
        {
            "input_list": {
                "number_in_list": 0,
                "fold_enrichment": 0,
                "fdr": 1,
                "expected": 0.48824423063010924,
                "pValue": 0.9999999999214337,
                "list_name": "upload_1",
                "plus_minus": "-"
            },
            "number_in_reference": 17,
            "term": {
                "id": "GO:0032968",
                "label": "positive regulation of transcription elongation by RNA polymerase II"
            }
        },
        {
            "input_list": {
                "number_in_list": 0,
                "fold_enrichment": 0,
                "fdr": 1,
                "expected": 0.31592273746654126,
                "pValue": 0.999999999979442,
                "list_name": "upload_1",
                "plus_minus": "-"
            },
            "number_in_reference": 11,
            "term": {
                "id": "GO:0007129",
                "label": "homologous chromosome pairing at meiosis"
            }
        },
        {
            "input_list": {
                "number_in_list": 0,
                "fold_enrichment": 0,
                "fdr": 1,
                "expected": 0.028720248860594662,
                "pValue": 0.9999999999773102,
                "list_name": "upload_1",
                "plus_minus": "-"
            },
            "number_in_reference": 1,
            "term": {
                "id": "GO:0009302",
                "label": "sno(s)RNA transcription"
            }
        },
        {
            "input_list": {
                "number_in_list": 0,
                "fold_enrichment": 0,
                "fdr": 1,
                "expected": 0.17232149316356796,
                "pValue": 0.9999999999889991,
                "list_name": "upload_1",
                "plus_minus": "-"
            },
            "number_in_reference": 6,
            "term": {
                "id": "GO:0009301",
                "label": "snRNA transcription"
            }
        },
        {
            "input_list": {
                "number_in_list": 0,
                "fold_enrichment": 0,
                "fdr": 1,
                "expected": 0.057440497721189324,
                "pValue": 0.9999999999864605,
                "list_name": "upload_1",
                "plus_minus": "-"
            },
            "number_in_reference": 2,
            "term": {
                "id": "GO:0032963",
                "label": "collagen metabolic process"
            }
        },
        {
            "input_list": {
                "number_in_list": 0,
                "fold_enrichment": 0,
                "fdr": 1,
                "expected": 0.1436012443029733,
                "pValue": 1.000000000001417,
                "list_name": "upload_1",
                "plus_minus": "-"
            },
            "number_in_reference": 5,
            "term": {
                "id": "GO:0036089",
                "label": "cleavage furrow formation"
            }
        },
        {
            "input_list": {
                "number_in_list": 0,
                "fold_enrichment": 0,
                "fdr": 1,
                "expected": 0.028720248860594662,
                "pValue": 0.9999999999773102,
                "list_name": "upload_1",
                "plus_minus": "-"
            },
            "number_in_reference": 1,
            "term": {
                "id": "GO:0036085",
                "label": "GDP-fucose import into Golgi lumen"
            }
        },
        {
            "input_list": {
                "number_in_list": 0,
                "fold_enrichment": 0,
                "fdr": 1,
                "expected": 0.028720248860594662,
                "pValue": 0.9999999999773102,
                "list_name": "upload_1",
                "plus_minus": "-"
            },
            "number_in_reference": 1,
            "term": {
                "id": "GO:0036084",
                "label": "GDP-fucose import into endoplasmic reticulum lumen"
            }
        },
        {
            "input_list": {
                "number_in_list": 0,
                "fold_enrichment": 0,
                "fdr": 1,
                "expected": 0.2872024886059466,
                "pValue": 0.999999999968978,
                "list_name": "upload_1",
                "plus_minus": "-"
            },
            "number_in_reference": 10,
            "term": {
                "id": "GO:0048036",
                "label": "central complex development"
            }
        },
        {
            "input_list": {
                "number_in_list": 0,
                "fold_enrichment": 0,
                "fdr": 1,
                "expected": 0.08616074658178398,
                "pValue": 0.9999999999631624,
                "list_name": "upload_1",
                "plus_minus": "-"
            },
            "number_in_reference": 3,
            "term": {
                "id": "GO:1903307",
                "label": "positive regulation of regulated secretory pathway"
            }
        },
        {
            "input_list": {
                "number_in_list": 0,
                "fold_enrichment": 0,
                "fdr": 1,
                "expected": 0.20104174202416264,
                "pValue": 0.9999999999811529,
                "list_name": "upload_1",
                "plus_minus": "-"
            },
            "number_in_reference": 7,
            "term": {
                "id": "GO:0042732",
                "label": "D-xylose metabolic process"
            }
        },
        {
            "input_list": {
                "number_in_list": 0,
                "fold_enrichment": 0,
                "fdr": 1,
                "expected": 0.08616074658178398,
                "pValue": 0.9999999999631624,
                "list_name": "upload_1",
                "plus_minus": "-"
            },
            "number_in_reference": 3,
            "term": {
                "id": "GO:0071694",
                "label": "maintenance of protein location in extracellular region"
            }
        },
        {
            "input_list": {
                "number_in_list": 0,
                "fold_enrichment": 0,
                "fdr": 1,
                "expected": 0.17232149316356796,
                "pValue": 0.9999999999889991,
                "list_name": "upload_1",
                "plus_minus": "-"
            },
            "number_in_reference": 6,
            "term": {
                "id": "GO:0032958",
                "label": "inositol phosphate biosynthetic process"
            }
        },
        {
            "input_list": {
                "number_in_list": 0,
                "fold_enrichment": 0,
                "fdr": 1,
                "expected": 0.028720248860594662,
                "pValue": 0.9999999999773102,
                "list_name": "upload_1",
                "plus_minus": "-"
            },
            "number_in_reference": 1,
            "term": {
                "id": "GO:0001819",
                "label": "positive regulation of cytokine production"
            }
        },
        {
            "input_list": {
                "number_in_list": 0,
                "fold_enrichment": 0,
                "fdr": 1,
                "expected": 0.057440497721189324,
                "pValue": 0.9999999999864605,
                "list_name": "upload_1",
                "plus_minus": "-"
            },
            "number_in_reference": 2,
            "term": {
                "id": "GO:0001818",
                "label": "negative regulation of cytokine production"
            }
        },
        {
            "input_list": {
                "number_in_list": 0,
                "fold_enrichment": 0,
                "fdr": 1,
                "expected": 0.1436012443029733,
                "pValue": 1.000000000001417,
                "list_name": "upload_1",
                "plus_minus": "-"
            },
            "number_in_reference": 5,
            "term": {
                "id": "GO:0001817",
                "label": "regulation of cytokine production"
            }
        },
        {
            "input_list": {
                "number_in_list": 0,
                "fold_enrichment": 0,
                "fdr": 1,
                "expected": 0.17232149316356796,
                "pValue": 0.9999999999889991,
                "list_name": "upload_1",
                "plus_minus": "-"
            },
            "number_in_reference": 6,
            "term": {
                "id": "GO:0032954",
                "label": "regulation of cytokinetic process"
            }
        },
        {
            "input_list": {
                "number_in_list": 0,
                "fold_enrichment": 0,
                "fdr": 1,
                "expected": 0.31592273746654126,
                "pValue": 0.999999999979442,
                "list_name": "upload_1",
                "plus_minus": "-"
            },
            "number_in_reference": 11,
            "term": {
                "id": "GO:0007113",
                "label": "endomitotic cell cycle"
            }
        },
        {
            "input_list": {
                "number_in_list": 0,
                "fold_enrichment": 0,
                "fdr": 1,
                "expected": 0.3446429863271359,
                "pValue": 0.9999999999553824,
                "list_name": "upload_1",
                "plus_minus": "-"
            },
            "number_in_reference": 12,
            "term": {
                "id": "GO:0007111",
                "label": "meiosis II cytokinesis"
            }
        },
        {
            "input_list": {
                "number_in_list": 0,
                "fold_enrichment": 0,
                "fdr": 1,
                "expected": 0.4595239817695146,
                "pValue": 0.9999999999724853,
                "list_name": "upload_1",
                "plus_minus": "-"
            },
            "number_in_reference": 16,
            "term": {
                "id": "GO:0007110",
                "label": "meiosis I cytokinesis"
            }
        },
        {
            "input_list": {
                "number_in_list": 0,
                "fold_enrichment": 0,
                "fdr": 1,
                "expected": 0.028720248860594662,
                "pValue": 0.9999999999773102,
                "list_name": "upload_1",
                "plus_minus": "-"
            },
            "number_in_reference": 1,
            "term": {
                "id": "GO:0060100",
                "label": "positive regulation of phagocytosis, engulfment"
            }
        },
        {
            "input_list": {
                "number_in_list": 0,
                "fold_enrichment": 0,
                "fdr": 1,
                "expected": 0.08616074658178398,
                "pValue": 0.9999999999631624,
                "list_name": "upload_1",
                "plus_minus": "-"
            },
            "number_in_reference": 3,
            "term": {
                "id": "GO:0036071",
                "label": "N-glycan fucosylation"
            }
        },
        {
            "input_list": {
                "number_in_list": 0,
                "fold_enrichment": 0,
                "fdr": 1,
                "expected": 0.08616074658178398,
                "pValue": 0.9999999999631624,
                "list_name": "upload_1",
                "plus_minus": "-"
            },
            "number_in_reference": 3,
            "term": {
                "id": "GO:0042727",
                "label": "flavin-containing compound biosynthetic process"
            }
        },
        {
            "input_list": {
                "number_in_list": 0,
                "fold_enrichment": 0,
                "fdr": 1,
                "expected": 0.1436012443029733,
                "pValue": 1.000000000001417,
                "list_name": "upload_1",
                "plus_minus": "-"
            },
            "number_in_reference": 5,
            "term": {
                "id": "GO:0048026",
                "label": "positive regulation of mRNA splicing, via spliceosome"
            }
        },
        {
            "input_list": {
                "number_in_list": 0,
                "fold_enrichment": 0,
                "fdr": 1,
                "expected": 0.08616074658178398,
                "pValue": 0.9999999999631624,
                "list_name": "upload_1",
                "plus_minus": "-"
            },
            "number_in_reference": 3,
            "term": {
                "id": "GO:0042726",
                "label": "flavin-containing compound metabolic process"
            }
        },
        {
            "input_list": {
                "number_in_list": 0,
                "fold_enrichment": 0,
                "fdr": 1,
                "expected": 0.08616074658178398,
                "pValue": 0.9999999999631624,
                "list_name": "upload_1",
                "plus_minus": "-"
            },
            "number_in_reference": 3,
            "term": {
                "id": "GO:0048025",
                "label": "negative regulation of mRNA splicing, via spliceosome"
            }
        },
        {
            "input_list": {
                "number_in_list": 0,
                "fold_enrichment": 0,
                "fdr": 0.6192417607519343,
                "expected": 2.699703392895898,
                "pValue": 0.11741358621544773,
                "list_name": "upload_1",
                "plus_minus": "-"
            },
            "number_in_reference": 94,
            "term": {
                "id": "GO:0048024",
                "label": "regulation of mRNA splicing, via spliceosome"
            }
        },
        {
            "input_list": {
                "number_in_list": 0,
                "fold_enrichment": 0,
                "fdr": 1,
                "expected": 0.028720248860594662,
                "pValue": 0.9999999999773102,
                "list_name": "upload_1",
                "plus_minus": "-"
            },
            "number_in_reference": 1,
            "term": {
                "id": "GO:0042724",
                "label": "thiamine-containing compound biosynthetic process"
            }
        },
        {
            "input_list": {
                "number_in_list": 0,
                "fold_enrichment": 0,
                "fdr": 1,
                "expected": 0.08616074658178398,
                "pValue": 0.9999999999631624,
                "list_name": "upload_1",
                "plus_minus": "-"
            },
            "number_in_reference": 3,
            "term": {
                "id": "GO:0071688",
                "label": "striated muscle myosin thick filament assembly"
            }
        },
        {
            "input_list": {
                "number_in_list": 0,
                "fold_enrichment": 0,
                "fdr": 1,
                "expected": 0.028720248860594662,
                "pValue": 0.9999999999773102,
                "list_name": "upload_1",
                "plus_minus": "-"
            },
            "number_in_reference": 1,
            "term": {
                "id": "GO:0042723",
                "label": "thiamine-containing compound metabolic process"
            }
        },
        {
            "input_list": {
                "number_in_list": 0,
                "fold_enrichment": 0,
                "fdr": 1,
                "expected": 0.028720248860594662,
                "pValue": 0.9999999999773102,
                "list_name": "upload_1",
                "plus_minus": "-"
            },
            "number_in_reference": 1,
            "term": {
                "id": "GO:0048022",
                "label": "negative regulation of melanin biosynthetic process"
            }
        },
        {
            "input_list": {
                "number_in_list": 0,
                "fold_enrichment": 0,
                "fdr": 1,
                "expected": 0.028720248860594662,
                "pValue": 0.9999999999773102,
                "list_name": "upload_1",
                "plus_minus": "-"
            },
            "number_in_reference": 1,
            "term": {
                "id": "GO:0048021",
                "label": "regulation of melanin biosynthetic process"
            }
        },
        {
            "input_list": {
                "number_in_list": 0,
                "fold_enrichment": 0,
                "fdr": 1,
                "expected": 0.48824423063010924,
                "pValue": 0.9999999999214337,
                "list_name": "upload_1",
                "plus_minus": "-"
            },
            "number_in_reference": 17,
            "term": {
                "id": "GO:0071684",
                "label": "organism emergence from protective structure"
            }
        },
        {
            "input_list": {
                "number_in_list": 0,
                "fold_enrichment": 0,
                "fdr": 1,
                "expected": 0.028720248860594662,
                "pValue": 0.9999999999773102,
                "list_name": "upload_1",
                "plus_minus": "-"
            },
            "number_in_reference": 1,
            "term": {
                "id": "GO:0007107",
                "label": "membrane addition at site of cytokinesis"
            }
        },
        {
            "input_list": {
                "number_in_list": 0,
                "fold_enrichment": 0,
                "fdr": 1,
                "expected": 0.11488099544237865,
                "pValue": 0.9999999999877763,
                "list_name": "upload_1",
                "plus_minus": "-"
            },
            "number_in_reference": 4,
            "term": {
                "id": "GO:0036066",
                "label": "protein O-linked fucosylation"
            }
        },
        {
            "input_list": {
                "number_in_list": 0,
                "fold_enrichment": 0,
                "fdr": 1,
                "expected": 0.25848223974535195,
                "pValue": 0.999999999972234,
                "list_name": "upload_1",
                "plus_minus": "-"
            },
            "number_in_reference": 9,
            "term": {
                "id": "GO:0036065",
                "label": "fucosylation"
            }
        },
        {
            "input_list": {
                "number_in_list": 0,
                "fold_enrichment": 0,
                "fdr": 1,
                "expected": 0.20104174202416264,
                "pValue": 0.9999999999811529,
                "list_name": "upload_1",
                "plus_minus": "-"
            },
            "number_in_reference": 7,
            "term": {
                "id": "GO:0007100",
                "label": "mitotic centrosome separation"
            }
        },
        {
            "input_list": {
                "number_in_list": 0,
                "fold_enrichment": 0,
                "fdr": 1,
                "expected": 0.2297619908847573,
                "pValue": 0.999999999968899,
                "list_name": "upload_1",
                "plus_minus": "-"
            },
            "number_in_reference": 8,
            "term": {
                "id": "GO:0048015",
                "label": "phosphatidylinositol-mediated signaling"
            }
        },
        {
            "input_list": {
                "number_in_list": 0,
                "fold_enrichment": 0,
                "fdr": 1,
                "expected": 0.057440497721189324,
                "pValue": 0.9999999999864605,
                "list_name": "upload_1",
                "plus_minus": "-"
            },
            "number_in_reference": 2,
            "term": {
                "id": "GO:0071679",
                "label": "commissural neuron axon guidance"
            }
        },
        {
            "input_list": {
                "number_in_list": 0,
                "fold_enrichment": 0,
                "fdr": 1,
                "expected": 0.028720248860594662,
                "pValue": 0.9999999999773102,
                "list_name": "upload_1",
                "plus_minus": "-"
            },
            "number_in_reference": 1,
            "term": {
                "id": "GO:0042714",
                "label": "dosage compensation complex assembly"
            }
        },
        {
            "input_list": {
                "number_in_list": 0,
                "fold_enrichment": 0,
                "fdr": 1,
                "expected": 0.11488099544237865,
                "pValue": 0.9999999999877763,
                "list_name": "upload_1",
                "plus_minus": "-"
            },
            "number_in_reference": 4,
            "term": {
                "id": "GO:0048013",
                "label": "ephrin receptor signaling pathway"
            }
        },
        {
            "input_list": {
                "number_in_list": 0,
                "fold_enrichment": 0,
                "fdr": 1,
                "expected": 0.08616074658178398,
                "pValue": 0.9999999999631624,
                "list_name": "upload_1",
                "plus_minus": "-"
            },
            "number_in_reference": 3,
            "term": {
                "id": "GO:0071678",
                "label": "olfactory bulb axon guidance"
            }
        },
        {
            "input_list": {
                "number_in_list": 0,
                "fold_enrichment": 0,
                "fdr": 1,
                "expected": 0.028720248860594662,
                "pValue": 0.9999999999773102,
                "list_name": "upload_1",
                "plus_minus": "-"
            },
            "number_in_reference": 1,
            "term": {
                "id": "GO:0048011",
                "label": "neurotrophin TRK receptor signaling pathway"
            }
        },
        {
            "input_list": {
                "number_in_list": 0,
                "fold_enrichment": 0,
                "fdr": 1,
                "expected": 0.08616074658178398,
                "pValue": 0.9999999999631624,
                "list_name": "upload_1",
                "plus_minus": "-"
            },
            "number_in_reference": 3,
            "term": {
                "id": "GO:0032933",
                "label": "SREBP signaling pathway"
            }
        },
        {
            "input_list": {
                "number_in_list": 0,
                "fold_enrichment": 0,
                "fdr": 1,
                "expected": 0.11488099544237865,
                "pValue": 0.9999999999877763,
                "list_name": "upload_1",
                "plus_minus": "-"
            },
            "number_in_reference": 4,
            "term": {
                "id": "GO:0036059",
                "label": "nephrocyte diaphragm assembly"
            }
        },
        {
            "input_list": {
                "number_in_list": 0,
                "fold_enrichment": 0,
                "fdr": 1,
                "expected": 0.1436012443029733,
                "pValue": 1.000000000001417,
                "list_name": "upload_1",
                "plus_minus": "-"
            },
            "number_in_reference": 5,
            "term": {
                "id": "GO:0036058",
                "label": "filtration diaphragm assembly"
            }
        },
        {
            "input_list": {
                "number_in_list": 0,
                "fold_enrichment": 0,
                "fdr": 1,
                "expected": 0.028720248860594662,
                "pValue": 0.9999999999773102,
                "list_name": "upload_1",
                "plus_minus": "-"
            },
            "number_in_reference": 1,
            "term": {
                "id": "GO:0048009",
                "label": "insulin-like growth factor receptor signaling pathway"
            }
        },
        {
            "input_list": {
                "number_in_list": 0,
                "fold_enrichment": 0,
                "fdr": 1,
                "expected": 0.057440497721189324,
                "pValue": 0.9999999999864605,
                "list_name": "upload_1",
                "plus_minus": "-"
            },
            "number_in_reference": 2,
            "term": {
                "id": "GO:0042705",
                "label": "ocellus photoreceptor cell differentiation"
            }
        },
        {
            "input_list": {
                "number_in_list": 0,
                "fold_enrichment": 0,
                "fdr": 1,
                "expected": 0.028720248860594662,
                "pValue": 0.9999999999773102,
                "list_name": "upload_1",
                "plus_minus": "-"
            },
            "number_in_reference": 1,
            "term": {
                "id": "GO:0048002",
                "label": "antigen processing and presentation of peptide antigen"
            }
        },
        {
            "input_list": {
                "number_in_list": 0,
                "fold_enrichment": 0,
                "fdr": 1,
                "expected": 0.11488099544237865,
                "pValue": 0.9999999999877763,
                "list_name": "upload_1",
                "plus_minus": "-"
            },
            "number_in_reference": 4,
            "term": {
                "id": "GO:0032927",
                "label": "positive regulation of activin receptor signaling pathway"
            }
        },
        {
            "input_list": {
                "number_in_list": 0,
                "fold_enrichment": 0,
                "fdr": 1,
                "expected": 0.028720248860594662,
                "pValue": 0.9999999999773102,
                "list_name": "upload_1",
                "plus_minus": "-"
            },
            "number_in_reference": 1,
            "term": {
                "id": "GO:0032926",
                "label": "negative regulation of activin receptor signaling pathway"
            }
        },
        {
            "input_list": {
                "number_in_list": 0,
                "fold_enrichment": 0,
                "fdr": 1,
                "expected": 0.11488099544237865,
                "pValue": 0.9999999999877763,
                "list_name": "upload_1",
                "plus_minus": "-"
            },
            "number_in_reference": 4,
            "term": {
                "id": "GO:0032925",
                "label": "regulation of activin receptor signaling pathway"
            }
        },
        {
            "input_list": {
                "number_in_list": 0,
                "fold_enrichment": 0,
                "fdr": 1,
                "expected": 0.2297619908847573,
                "pValue": 0.999999999968899,
                "list_name": "upload_1",
                "plus_minus": "-"
            },
            "number_in_reference": 8,
            "term": {
                "id": "GO:0032924",
                "label": "activin receptor signaling pathway"
            }
        },
        {
            "input_list": {
                "number_in_list": 0,
                "fold_enrichment": 0,
                "fdr": 1,
                "expected": 0.028720248860594662,
                "pValue": 0.9999999999773102,
                "list_name": "upload_1",
                "plus_minus": "-"
            },
            "number_in_reference": 1,
            "term": {
                "id": "GO:0036049",
                "label": "peptidyl-lysine desuccinylation"
            }
        },
        {
            "input_list": {
                "number_in_list": 0,
                "fold_enrichment": 0,
                "fdr": 1,
                "expected": 0.25848223974535195,
                "pValue": 0.999999999972234,
                "list_name": "upload_1",
                "plus_minus": "-"
            },
            "number_in_reference": 9,
            "term": {
                "id": "GO:0032922",
                "label": "circadian regulation of gene expression"
            }
        },
        {
            "input_list": {
                "number_in_list": 0,
                "fold_enrichment": 0,
                "fdr": 1,
                "expected": 0.028720248860594662,
                "pValue": 0.9999999999773102,
                "list_name": "upload_1",
                "plus_minus": "-"
            },
            "number_in_reference": 1,
            "term": {
                "id": "GO:0036048",
                "label": "protein desuccinylation"
            }
        },
        {
            "input_list": {
                "number_in_list": 0,
                "fold_enrichment": 0,
                "fdr": 1,
                "expected": 0.028720248860594662,
                "pValue": 0.9999999999773102,
                "list_name": "upload_1",
                "plus_minus": "-"
            },
            "number_in_reference": 1,
            "term": {
                "id": "GO:0036047",
                "label": "peptidyl-lysine demalonylation"
            }
        },
        {
            "input_list": {
                "number_in_list": 0,
                "fold_enrichment": 0,
                "fdr": 1,
                "expected": 0.028720248860594662,
                "pValue": 0.9999999999773102,
                "list_name": "upload_1",
                "plus_minus": "-"
            },
            "number_in_reference": 1,
            "term": {
                "id": "GO:0036046",
                "label": "protein demalonylation"
            }
        },
        {
            "input_list": {
                "number_in_list": 0,
                "fold_enrichment": 0,
                "fdr": 1,
                "expected": 0.31592273746654126,
                "pValue": 0.999999999979442,
                "list_name": "upload_1",
                "plus_minus": "-"
            },
            "number_in_reference": 11,
            "term": {
                "id": "GO:0016486",
                "label": "peptide hormone processing"
            }
        },
        {
            "input_list": {
                "number_in_list": 0,
                "fold_enrichment": 0,
                "fdr": 1,
                "expected": 0.057440497721189324,
                "pValue": 0.9999999999864605,
                "list_name": "upload_1",
                "plus_minus": "-"
            },
            "number_in_reference": 2,
            "term": {
                "id": "GO:0016480",
                "label": "negative regulation of transcription by RNA polymerase III"
            }
        },
        {
            "input_list": {
                "number_in_list": 0,
                "fold_enrichment": 0,
                "fdr": 1,
                "expected": 0.1436012443029733,
                "pValue": 1.000000000001417,
                "list_name": "upload_1",
                "plus_minus": "-"
            },
            "number_in_reference": 5,
            "term": {
                "id": "GO:0030730",
                "label": "sequestering of triglyceride"
            }
        },
        {
            "input_list": {
                "number_in_list": 0,
                "fold_enrichment": 0,
                "fdr": 1,
                "expected": 0.028720248860594662,
                "pValue": 0.9999999999773102,
                "list_name": "upload_1",
                "plus_minus": "-"
            },
            "number_in_reference": 1,
            "term": {
                "id": "GO:1902889",
                "label": "protein localization to spindle microtubule"
            }
        },
        {
            "input_list": {
                "number_in_list": 0,
                "fold_enrichment": 0,
                "fdr": 1,
                "expected": 0.028720248860594662,
                "pValue": 0.9999999999773102,
                "list_name": "upload_1",
                "plus_minus": "-"
            },
            "number_in_reference": 1,
            "term": {
                "id": "GO:0016479",
                "label": "negative regulation of transcription by RNA polymerase I"
            }
        },
        {
            "input_list": {
                "number_in_list": 0,
                "fold_enrichment": 0,
                "fdr": 1,
                "expected": 0.057440497721189324,
                "pValue": 0.9999999999864605,
                "list_name": "upload_1",
                "plus_minus": "-"
            },
            "number_in_reference": 2,
            "term": {
                "id": "GO:1902884",
                "label": "positive regulation of response to oxidative stress"
            }
        },
        {
            "input_list": {
                "number_in_list": 0,
                "fold_enrichment": 0,
                "fdr": 1,
                "expected": 0.057440497721189324,
                "pValue": 0.9999999999864605,
                "list_name": "upload_1",
                "plus_minus": "-"
            },
            "number_in_reference": 2,
            "term": {
                "id": "GO:1902883",
                "label": "negative regulation of response to oxidative stress"
            }
        },
        {
            "input_list": {
                "number_in_list": 0,
                "fold_enrichment": 0,
                "fdr": 1,
                "expected": 0.25848223974535195,
                "pValue": 0.999999999972234,
                "list_name": "upload_1",
                "plus_minus": "-"
            },
            "number_in_reference": 9,
            "term": {
                "id": "GO:1902882",
                "label": "regulation of response to oxidative stress"
            }
        },
        {
            "input_list": {
                "number_in_list": 0,
                "fold_enrichment": 0,
                "fdr": 1,
                "expected": 0.11488099544237865,
                "pValue": 0.9999999999877763,
                "list_name": "upload_1",
                "plus_minus": "-"
            },
            "number_in_reference": 4,
            "term": {
                "id": "GO:0038203",
                "label": "TORC2 signaling"
            }
        },
        {
            "input_list": {
                "number_in_list": 0,
                "fold_enrichment": 0,
                "fdr": 1,
                "expected": 0.20104174202416264,
                "pValue": 0.9999999999811529,
                "list_name": "upload_1",
                "plus_minus": "-"
            },
            "number_in_reference": 7,
            "term": {
                "id": "GO:0038202",
                "label": "TORC1 signaling"
            }
        },
        {
            "input_list": {
                "number_in_list": 0,
                "fold_enrichment": 0,
                "fdr": 1,
                "expected": 0.17232149316356796,
                "pValue": 0.9999999999889991,
                "list_name": "upload_1",
                "plus_minus": "-"
            },
            "number_in_reference": 6,
            "term": {
                "id": "GO:0030728",
                "label": "ovulation"
            }
        },
        {
            "input_list": {
                "number_in_list": 0,
                "fold_enrichment": 0,
                "fdr": 1,
                "expected": 0.6605657237936772,
                "pValue": 0.9999999999165419,
                "list_name": "upload_1",
                "plus_minus": "-"
            },
            "number_in_reference": 23,
            "term": {
                "id": "GO:0030727",
                "label": "germarium-derived female germ-line cyst formation"
            }
        },
        {
            "input_list": {
                "number_in_list": 0,
                "fold_enrichment": 0,
                "fdr": 1,
                "expected": 0.08616074658178398,
                "pValue": 0.9999999999631624,
                "list_name": "upload_1",
                "plus_minus": "-"
            },
            "number_in_reference": 3,
            "term": {
                "id": "GO:0030726",
                "label": "male germline ring canal formation"
            }
        },
        {
            "input_list": {
                "number_in_list": 0,
                "fold_enrichment": 0,
                "fdr": 1,
                "expected": 0.43080373290891993,
                "pValue": 0.9999999999603257,
                "list_name": "upload_1",
                "plus_minus": "-"
            },
            "number_in_reference": 15,
            "term": {
                "id": "GO:0030725",
                "label": "germline ring canal formation"
            }
        },
        {
            "input_list": {
                "number_in_list": 0,
                "fold_enrichment": 0,
                "fdr": 1,
                "expected": 0.028720248860594662,
                "pValue": 0.9999999999773102,
                "list_name": "upload_1",
                "plus_minus": "-"
            },
            "number_in_reference": 1,
            "term": {
                "id": "GO:0030724",
                "label": "testicular fusome organization"
            }
        },
        {
            "input_list": {
                "number_in_list": 0,
                "fold_enrichment": 0,
                "fdr": 1,
                "expected": 0.08616074658178398,
                "pValue": 0.9999999999631624,
                "list_name": "upload_1",
                "plus_minus": "-"
            },
            "number_in_reference": 3,
            "term": {
                "id": "GO:0030721",
                "label": "spectrosome organization"
            }
        },
        {
            "input_list": {
                "number_in_list": 0,
                "fold_enrichment": 0,
                "fdr": 1,
                "expected": 0.057440497721189324,
                "pValue": 0.9999999999864605,
                "list_name": "upload_1",
                "plus_minus": "-"
            },
            "number_in_reference": 2,
            "term": {
                "id": "GO:0006693",
                "label": "prostaglandin metabolic process"
            }
        },
        {
            "input_list": {
                "number_in_list": 0,
                "fold_enrichment": 0,
                "fdr": 1,
                "expected": 0.057440497721189324,
                "pValue": 0.9999999999864605,
                "list_name": "upload_1",
                "plus_minus": "-"
            },
            "number_in_reference": 2,
            "term": {
                "id": "GO:0006692",
                "label": "prostanoid metabolic process"
            }
        },
        {
            "input_list": {
                "number_in_list": 0,
                "fold_enrichment": 0,
                "fdr": 1,
                "expected": 0.08616074658178398,
                "pValue": 0.9999999999631624,
                "list_name": "upload_1",
                "plus_minus": "-"
            },
            "number_in_reference": 3,
            "term": {
                "id": "GO:0006690",
                "label": "icosanoid metabolic process"
            }
        },
        {
            "input_list": {
                "number_in_list": 0,
                "fold_enrichment": 0,
                "fdr": 1,
                "expected": 0.1436012443029733,
                "pValue": 1.000000000001417,
                "list_name": "upload_1",
                "plus_minus": "-"
            },
            "number_in_reference": 5,
            "term": {
                "id": "GO:0071632",
                "label": "optomotor response"
            }
        },
        {
            "input_list": {
                "number_in_list": 0,
                "fold_enrichment": 0,
                "fdr": 1,
                "expected": 0.028720248860594662,
                "pValue": 0.9999999999773102,
                "list_name": "upload_1",
                "plus_minus": "-"
            },
            "number_in_reference": 1,
            "term": {
                "id": "GO:0071630",
                "label": "nuclear protein quality control by the ubiquitin-proteasome system"
            }
        },
        {
            "input_list": {
                "number_in_list": 0,
                "fold_enrichment": 0,
                "fdr": 1,
                "expected": 0.028720248860594662,
                "pValue": 0.9999999999773102,
                "list_name": "upload_1",
                "plus_minus": "-"
            },
            "number_in_reference": 1,
            "term": {
                "id": "GO:1902875",
                "label": "regulation of embryonic pattern specification"
            }
        },
        {
            "input_list": {
                "number_in_list": 0,
                "fold_enrichment": 0,
                "fdr": 1,
                "expected": 0.25848223974535195,
                "pValue": 0.999999999972234,
                "list_name": "upload_1",
                "plus_minus": "-"
            },
            "number_in_reference": 9,
            "term": {
                "id": "GO:0030719",
                "label": "P granule organization"
            }
        },
        {
            "input_list": {
                "number_in_list": 0,
                "fold_enrichment": 0,
                "fdr": 1,
                "expected": 0.08616074658178398,
                "pValue": 0.9999999999631624,
                "list_name": "upload_1",
                "plus_minus": "-"
            },
            "number_in_reference": 3,
            "term": {
                "id": "GO:0006689",
                "label": "ganglioside catabolic process"
            }
        },
        {
            "input_list": {
                "number_in_list": 0,
                "fold_enrichment": 0,
                "fdr": 1,
                "expected": 0.057440497721189324,
                "pValue": 0.9999999999864605,
                "list_name": "upload_1",
                "plus_minus": "-"
            },
            "number_in_reference": 2,
            "term": {
                "id": "GO:0030715",
                "label": "oocyte growth in germarium-derived egg chamber"
            }
        },
        {
            "input_list": {
                "number_in_list": 0,
                "fold_enrichment": 0,
                "fdr": 1,
                "expected": 0.08616074658178398,
                "pValue": 0.9999999999631624,
                "list_name": "upload_1",
                "plus_minus": "-"
            },
            "number_in_reference": 3,
            "term": {
                "id": "GO:0030714",
                "label": "anterior/posterior axis specification, follicular epithelium"
            }
        },
        {
            "input_list": {
                "number_in_list": 0,
                "fold_enrichment": 0,
                "fdr": 1,
                "expected": 0.3446429863271359,
                "pValue": 0.9999999999553824,
                "list_name": "upload_1",
                "plus_minus": "-"
            },
            "number_in_reference": 12,
            "term": {
                "id": "GO:0030713",
                "label": "follicle cell of egg chamber stalk formation"
            }
        },
        {
            "input_list": {
                "number_in_list": 0,
                "fold_enrichment": 0,
                "fdr": 1,
                "expected": 0.028720248860594662,
                "pValue": 0.9999999999773102,
                "list_name": "upload_1",
                "plus_minus": "-"
            },
            "number_in_reference": 1,
            "term": {
                "id": "GO:0006686",
                "label": "sphingomyelin biosynthetic process"
            }
        },
        {
            "input_list": {
                "number_in_list": 0,
                "fold_enrichment": 0,
                "fdr": 1,
                "expected": 0.6605657237936772,
                "pValue": 0.9999999999165419,
                "list_name": "upload_1",
                "plus_minus": "-"
            },
            "number_in_reference": 23,
            "term": {
                "id": "GO:0036011",
                "label": "imaginal disc-derived leg segmentation"
            }
        },
        {
            "input_list": {
                "number_in_list": 0,
                "fold_enrichment": 0,
                "fdr": 1,
                "expected": 0.11488099544237865,
                "pValue": 0.9999999999877763,
                "list_name": "upload_1",
                "plus_minus": "-"
            },
            "number_in_reference": 4,
            "term": {
                "id": "GO:0006685",
                "label": "sphingomyelin catabolic process"
            }
        },
        {
            "input_list": {
                "number_in_list": 0,
                "fold_enrichment": 0,
                "fdr": 1,
                "expected": 0.057440497721189324,
                "pValue": 0.9999999999864605,
                "list_name": "upload_1",
                "plus_minus": "-"
            },
            "number_in_reference": 2,
            "term": {
                "id": "GO:0036010",
                "label": "protein localization to endosome"
            }
        },
        {
            "input_list": {
                "number_in_list": 0,
                "fold_enrichment": 0,
                "fdr": 1,
                "expected": 0.17232149316356796,
                "pValue": 0.9999999999889991,
                "list_name": "upload_1",
                "plus_minus": "-"
            },
            "number_in_reference": 6,
            "term": {
                "id": "GO:0006684",
                "label": "sphingomyelin metabolic process"
            }
        },
        {
            "input_list": {
                "number_in_list": 0,
                "fold_enrichment": 0,
                "fdr": 1,
                "expected": 0.08616074658178398,
                "pValue": 0.9999999999631624,
                "list_name": "upload_1",
                "plus_minus": "-"
            },
            "number_in_reference": 3,
            "term": {
                "id": "GO:0006680",
                "label": "glucosylceramide catabolic process"
            }
        },
        {
            "input_list": {
                "number_in_list": 0,
                "fold_enrichment": 0,
                "fdr": 1,
                "expected": 0.1436012443029733,
                "pValue": 1.000000000001417,
                "list_name": "upload_1",
                "plus_minus": "-"
            },
            "number_in_reference": 5,
            "term": {
                "id": "GO:0030709",
                "label": "border follicle cell delamination"
            }
        },
        {
            "input_list": {
                "number_in_list": 0,
                "fold_enrichment": 0,
                "fdr": 1,
                "expected": 0.2872024886059466,
                "pValue": 0.999999999968978,
                "list_name": "upload_1",
                "plus_minus": "-"
            },
            "number_in_reference": 10,
            "term": {
                "id": "GO:0030708",
                "label": "germarium-derived female germ-line cyst encapsulation"
            }
        },
        {
            "input_list": {
                "number_in_list": 0,
                "fold_enrichment": 0,
                "fdr": 1,
                "expected": 0.028720248860594662,
                "pValue": 0.9999999999773102,
                "list_name": "upload_1",
                "plus_minus": "-"
            },
            "number_in_reference": 1,
            "term": {
                "id": "GO:0061844",
                "label": "antimicrobial humoral immune response mediated by antimicrobial peptide"
            }
        },
        {
            "input_list": {
                "number_in_list": 0,
                "fold_enrichment": 0,
                "fdr": 1,
                "expected": 0.028720248860594662,
                "pValue": 0.9999999999773102,
                "list_name": "upload_1",
                "plus_minus": "-"
            },
            "number_in_reference": 1,
            "term": {
                "id": "GO:0006679",
                "label": "glucosylceramide biosynthetic process"
            }
        },
        {
            "input_list": {
                "number_in_list": 0,
                "fold_enrichment": 0,
                "fdr": 1,
                "expected": 0.11488099544237865,
                "pValue": 0.9999999999877763,
                "list_name": "upload_1",
                "plus_minus": "-"
            },
            "number_in_reference": 4,
            "term": {
                "id": "GO:0006678",
                "label": "glucosylceramide metabolic process"
            }
        },
        {
            "input_list": {
                "number_in_list": 0,
                "fold_enrichment": 0,
                "fdr": 1,
                "expected": 0.37336323518773057,
                "pValue": 0.9999999999604986,
                "list_name": "upload_1",
                "plus_minus": "-"
            },
            "number_in_reference": 13,
            "term": {
                "id": "GO:0030704",
                "label": "vitelline membrane formation"
            }
        },
        {
            "input_list": {
                "number_in_list": 0,
                "fold_enrichment": 0,
                "fdr": 1,
                "expected": 0.11488099544237865,
                "pValue": 0.9999999999877763,
                "list_name": "upload_1",
                "plus_minus": "-"
            },
            "number_in_reference": 4,
            "term": {
                "id": "GO:0006677",
                "label": "glycosylceramide metabolic process"
            }
        },
        {
            "input_list": {
                "number_in_list": 0,
                "fold_enrichment": 0,
                "fdr": 1,
                "expected": 0.7467264703754611,
                "pValue": 0.9999999999030382,
                "list_name": "upload_1",
                "plus_minus": "-"
            },
            "number_in_reference": 26,
            "term": {
                "id": "GO:0071616",
                "label": "acyl-CoA biosynthetic process"
            }
        },
        {
            "input_list": {
                "number_in_list": 0,
                "fold_enrichment": 0,
                "fdr": 1,
                "expected": 0.028720248860594662,
                "pValue": 0.9999999999773102,
                "list_name": "upload_1",
                "plus_minus": "-"
            },
            "number_in_reference": 1,
            "term": {
                "id": "GO:0061837",
                "label": "neuropeptide processing"
            }
        },
        {
            "input_list": {
                "number_in_list": 0,
                "fold_enrichment": 0,
                "fdr": 1,
                "expected": 0.028720248860594662,
                "pValue": 0.9999999999773102,
                "list_name": "upload_1",
                "plus_minus": "-"
            },
            "number_in_reference": 1,
            "term": {
                "id": "GO:0006666",
                "label": "3-keto-sphinganine metabolic process"
            }
        },
        {
            "input_list": {
                "number_in_list": 0,
                "fold_enrichment": 0,
                "fdr": 1,
                "expected": 0.08616074658178398,
                "pValue": 0.9999999999631624,
                "list_name": "upload_1",
                "plus_minus": "-"
            },
            "number_in_reference": 3,
            "term": {
                "id": "GO:0006662",
                "label": "glycerol ether metabolic process"
            }
        },
        {
            "input_list": {
                "number_in_list": 0,
                "fold_enrichment": 0,
                "fdr": 1,
                "expected": 0.057440497721189324,
                "pValue": 0.9999999999864605,
                "list_name": "upload_1",
                "plus_minus": "-"
            },
            "number_in_reference": 2,
            "term": {
                "id": "GO:0006660",
                "label": "phosphatidylserine catabolic process"
            }
        },
        {
            "input_list": {
                "number_in_list": 0,
                "fold_enrichment": 0,
                "fdr": 1,
                "expected": 0.028720248860594662,
                "pValue": 0.9999999999773102,
                "list_name": "upload_1",
                "plus_minus": "-"
            },
            "number_in_reference": 1,
            "term": {
                "id": "GO:1902848",
                "label": "negative regulation of neuronal signal transduction"
            }
        },
        {
            "input_list": {
                "number_in_list": 0,
                "fold_enrichment": 0,
                "fdr": 1,
                "expected": 0.028720248860594662,
                "pValue": 0.9999999999773102,
                "list_name": "upload_1",
                "plus_minus": "-"
            },
            "number_in_reference": 1,
            "term": {
                "id": "GO:1902847",
                "label": "regulation of neuronal signal transduction"
            }
        },
        {
            "input_list": {
                "number_in_list": 0,
                "fold_enrichment": 0,
                "fdr": 1,
                "expected": 0.028720248860594662,
                "pValue": 0.9999999999773102,
                "list_name": "upload_1",
                "plus_minus": "-"
            },
            "number_in_reference": 1,
            "term": {
                "id": "GO:1902846",
                "label": "positive regulation of mitotic spindle elongation"
            }
        },
        {
            "input_list": {
                "number_in_list": 0,
                "fold_enrichment": 0,
                "fdr": 1,
                "expected": 0.028720248860594662,
                "pValue": 0.9999999999773102,
                "list_name": "upload_1",
                "plus_minus": "-"
            },
            "number_in_reference": 1,
            "term": {
                "id": "GO:1902843",
                "label": "positive regulation of netrin-activated signaling pathway"
            }
        },
        {
            "input_list": {
                "number_in_list": 0,
                "fold_enrichment": 0,
                "fdr": 1,
                "expected": 0.028720248860594662,
                "pValue": 0.9999999999773102,
                "list_name": "upload_1",
                "plus_minus": "-"
            },
            "number_in_reference": 1,
            "term": {
                "id": "GO:1902841",
                "label": "regulation of netrin-activated signaling pathway"
            }
        },
        {
            "input_list": {
                "number_in_list": 0,
                "fold_enrichment": 0,
                "fdr": 1,
                "expected": 0.057440497721189324,
                "pValue": 0.9999999999864605,
                "list_name": "upload_1",
                "plus_minus": "-"
            },
            "number_in_reference": 2,
            "term": {
                "id": "GO:0061824",
                "label": "cytosolic ciliogenesis"
            }
        },
        {
            "input_list": {
                "number_in_list": 0,
                "fold_enrichment": 0,
                "fdr": 1,
                "expected": 0.028720248860594662,
                "pValue": 0.9999999999773102,
                "list_name": "upload_1",
                "plus_minus": "-"
            },
            "number_in_reference": 1,
            "term": {
                "id": "GO:0006659",
                "label": "phosphatidylserine biosynthetic process"
            }
        },
        {
            "input_list": {
                "number_in_list": 0,
                "fold_enrichment": 0,
                "fdr": 1,
                "expected": 0.08616074658178398,
                "pValue": 0.9999999999631624,
                "list_name": "upload_1",
                "plus_minus": "-"
            },
            "number_in_reference": 3,
            "term": {
                "id": "GO:0006658",
                "label": "phosphatidylserine metabolic process"
            }
        },
        {
            "input_list": {
                "number_in_list": 0,
                "fold_enrichment": 0,
                "fdr": 1,
                "expected": 0.08616074658178398,
                "pValue": 0.9999999999631624,
                "list_name": "upload_1",
                "plus_minus": "-"
            },
            "number_in_reference": 3,
            "term": {
                "id": "GO:0006657",
                "label": "CDP-choline pathway"
            }
        },
        {
            "input_list": {
                "number_in_list": 0,
                "fold_enrichment": 0,
                "fdr": 1,
                "expected": 0.11488099544237865,
                "pValue": 0.9999999999877763,
                "list_name": "upload_1",
                "plus_minus": "-"
            },
            "number_in_reference": 4,
            "term": {
                "id": "GO:0006656",
                "label": "phosphatidylcholine biosynthetic process"
            }
        },
        {
            "input_list": {
                "number_in_list": 0,
                "fold_enrichment": 0,
                "fdr": 1,
                "expected": 0.1436012443029733,
                "pValue": 1.000000000001417,
                "list_name": "upload_1",
                "plus_minus": "-"
            },
            "number_in_reference": 5,
            "term": {
                "id": "GO:0006655",
                "label": "phosphatidylglycerol biosynthetic process"
            }
        },
        {
            "input_list": {
                "number_in_list": 0,
                "fold_enrichment": 0,
                "fdr": 1,
                "expected": 0.1436012443029733,
                "pValue": 1.000000000001417,
                "list_name": "upload_1",
                "plus_minus": "-"
            },
            "number_in_reference": 5,
            "term": {
                "id": "GO:0006654",
                "label": "phosphatidic acid biosynthetic process"
            }
        },
        {
            "input_list": {
                "number_in_list": 0,
                "fold_enrichment": 0,
                "fdr": 1,
                "expected": 0.028720248860594662,
                "pValue": 0.9999999999773102,
                "list_name": "upload_1",
                "plus_minus": "-"
            },
            "number_in_reference": 1,
            "term": {
                "id": "GO:0006651",
                "label": "diacylglycerol biosynthetic process"
            }
        },
        {
            "input_list": {
                "number_in_list": 0,
                "fold_enrichment": 0,
                "fdr": 1,
                "expected": 0.11488099544237865,
                "pValue": 0.9999999999877763,
                "list_name": "upload_1",
                "plus_minus": "-"
            },
            "number_in_reference": 4,
            "term": {
                "id": "GO:0061817",
                "label": "endoplasmic reticulum-plasma membrane tethering"
            }
        },
        {
            "input_list": {
                "number_in_list": 0,
                "fold_enrichment": 0,
                "fdr": 1,
                "expected": 0.20104174202416264,
                "pValue": 0.9999999999811529,
                "list_name": "upload_1",
                "plus_minus": "-"
            },
            "number_in_reference": 7,
            "term": {
                "id": "GO:0006646",
                "label": "phosphatidylethanolamine biosynthetic process"
            }
        },
        {
            "input_list": {
                "number_in_list": 0,
                "fold_enrichment": 0,
                "fdr": 1,
                "expected": 0.1436012443029733,
                "pValue": 1.000000000001417,
                "list_name": "upload_1",
                "plus_minus": "-"
            },
            "number_in_reference": 5,
            "term": {
                "id": "GO:0006642",
                "label": "triglyceride mobilization"
            }
        },
        {
            "input_list": {
                "number_in_list": 0,
                "fold_enrichment": 0,
                "fdr": 1,
                "expected": 0.7754467192360559,
                "pValue": 0.9999999999071101,
                "list_name": "upload_1",
                "plus_minus": "-"
            },
            "number_in_reference": 27,
            "term": {
                "id": "GO:0006641",
                "label": "triglyceride metabolic process"
            }
        },
        {
            "input_list": {
                "number_in_list": 0,
                "fold_enrichment": 0,
                "fdr": 1,
                "expected": 1.0626492078420025,
                "pValue": 0.6273233297419875,
                "list_name": "upload_1",
                "plus_minus": "-"
            },
            "number_in_reference": 37,
            "term": {
                "id": "GO:0006639",
                "label": "acylglycerol metabolic process"
            }
        },
        {
            "input_list": {
                "number_in_list": 0,
                "fold_enrichment": 0,
                "fdr": 1,
                "expected": 1.0626492078420025,
                "pValue": 0.6273233297419875,
                "list_name": "upload_1",
                "plus_minus": "-"
            },
            "number_in_reference": 37,
            "term": {
                "id": "GO:0006638",
                "label": "neutral lipid metabolic process"
            }
        },
        {
            "input_list": {
                "number_in_list": 0,
                "fold_enrichment": 0,
                "fdr": 1,
                "expected": 0.2297619908847573,
                "pValue": 0.999999999968899,
                "list_name": "upload_1",
                "plus_minus": "-"
            },
            "number_in_reference": 8,
            "term": {
                "id": "GO:0006636",
                "label": "unsaturated fatty acid biosynthetic process"
            }
        },
        {
            "input_list": {
                "number_in_list": 0,
                "fold_enrichment": 0,
                "fdr": 1,
                "expected": 1.9816971713810316,
                "pValue": 0.26965688361090523,
                "list_name": "upload_1",
                "plus_minus": "-"
            },
            "number_in_reference": 69,
            "term": {
                "id": "GO:0006633",
                "label": "fatty acid biosynthetic process"
            }
        },
        {
            "input_list": {
                "number_in_list": 0,
                "fold_enrichment": 0,
                "fdr": 1,
                "expected": 0.057440497721189324,
                "pValue": 0.9999999999864605,
                "list_name": "upload_1",
                "plus_minus": "-"
            },
            "number_in_reference": 2,
            "term": {
                "id": "GO:0035593",
                "label": "positive regulation of Wnt signaling pathway by establishment of Wnt protein localization to extracellular region"
            }
        },
        {
            "input_list": {
                "number_in_list": 0,
                "fold_enrichment": 0,
                "fdr": 1,
                "expected": 0.028720248860594662,
                "pValue": 0.9999999999773102,
                "list_name": "upload_1",
                "plus_minus": "-"
            },
            "number_in_reference": 1,
            "term": {
                "id": "GO:0035590",
                "label": "purinergic nucleotide receptor signaling pathway"
            }
        },
        {
            "input_list": {
                "number_in_list": 0,
                "fold_enrichment": 0,
                "fdr": 1,
                "expected": 0.057440497721189324,
                "pValue": 0.9999999999864605,
                "list_name": "upload_1",
                "plus_minus": "-"
            },
            "number_in_reference": 2,
            "term": {
                "id": "GO:0000098",
                "label": "sulfur amino acid catabolic process"
            }
        },
        {
            "input_list": {
                "number_in_list": 0,
                "fold_enrichment": 0,
                "fdr": 1,
                "expected": 0.1436012443029733,
                "pValue": 1.000000000001417,
                "list_name": "upload_1",
                "plus_minus": "-"
            },
            "number_in_reference": 5,
            "term": {
                "id": "GO:0006627",
                "label": "protein processing involved in protein targeting to mitochondrion"
            }
        },
        {
            "input_list": {
                "number_in_list": 0,
                "fold_enrichment": 0,
                "fdr": 1,
                "expected": 0.028720248860594662,
                "pValue": 0.9999999999773102,
                "list_name": "upload_1",
                "plus_minus": "-"
            },
            "number_in_reference": 1,
            "term": {
                "id": "GO:0006625",
                "label": "protein targeting to peroxisome"
            }
        },
        {
            "input_list": {
                "number_in_list": 0,
                "fold_enrichment": 0,
                "fdr": 1,
                "expected": 0.028720248860594662,
                "pValue": 0.9999999999773102,
                "list_name": "upload_1",
                "plus_minus": "-"
            },
            "number_in_reference": 1,
            "term": {
                "id": "GO:0006624",
                "label": "vacuolar protein processing"
            }
        },
        {
            "input_list": {
                "number_in_list": 0,
                "fold_enrichment": 0,
                "fdr": 1,
                "expected": 0.028720248860594662,
                "pValue": 0.9999999999773102,
                "list_name": "upload_1",
                "plus_minus": "-"
            },
            "number_in_reference": 1,
            "term": {
                "id": "GO:0035588",
                "label": "G protein-coupled purinergic receptor signaling pathway"
            }
        },
        {
            "input_list": {
                "number_in_list": 0,
                "fold_enrichment": 0,
                "fdr": 1,
                "expected": 0.48824423063010924,
                "pValue": 0.9999999999214337,
                "list_name": "upload_1",
                "plus_minus": "-"
            },
            "number_in_reference": 17,
            "term": {
                "id": "GO:0006623",
                "label": "protein targeting to vacuole"
            }
        },
        {
            "input_list": {
                "number_in_list": 0,
                "fold_enrichment": 0,
                "fdr": 1,
                "expected": 0.20104174202416264,
                "pValue": 0.9999999999811529,
                "list_name": "upload_1",
                "plus_minus": "-"
            },
            "number_in_reference": 7,
            "term": {
                "id": "GO:0006622",
                "label": "protein targeting to lysosome"
            }
        },
        {
            "input_list": {
                "number_in_list": 0,
                "fold_enrichment": 0,
                "fdr": 1,
                "expected": 0.08616074658178398,
                "pValue": 0.9999999999631624,
                "list_name": "upload_1",
                "plus_minus": "-"
            },
            "number_in_reference": 3,
            "term": {
                "id": "GO:0006621",
                "label": "protein retention in ER lumen"
            }
        },
        {
            "input_list": {
                "number_in_list": 0,
                "fold_enrichment": 0,
                "fdr": 1,
                "expected": 0.057440497721189324,
                "pValue": 0.9999999999864605,
                "list_name": "upload_1",
                "plus_minus": "-"
            },
            "number_in_reference": 2,
            "term": {
                "id": "GO:0035581",
                "label": "sequestering of extracellular ligand from receptor"
            }
        },
        {
            "input_list": {
                "number_in_list": 0,
                "fold_enrichment": 0,
                "fdr": 1,
                "expected": 0.028720248860594662,
                "pValue": 0.9999999999773102,
                "list_name": "upload_1",
                "plus_minus": "-"
            },
            "number_in_reference": 1,
            "term": {
                "id": "GO:0140493",
                "label": "very long-chain fatty acid beta-oxidation"
            }
        },
        {
            "input_list": {
                "number_in_list": 0,
                "fold_enrichment": 0,
                "fdr": 1,
                "expected": 0.17232149316356796,
                "pValue": 0.9999999999889991,
                "list_name": "upload_1",
                "plus_minus": "-"
            },
            "number_in_reference": 6,
            "term": {
                "id": "GO:1902808",
                "label": "positive regulation of cell cycle G1/S phase transition"
            }
        },
        {
            "input_list": {
                "number_in_list": 0,
                "fold_enrichment": 0,
                "fdr": 1,
                "expected": 0.43080373290891993,
                "pValue": 0.9999999999603257,
                "list_name": "upload_1",
                "plus_minus": "-"
            },
            "number_in_reference": 15,
            "term": {
                "id": "GO:1902807",
                "label": "negative regulation of cell cycle G1/S phase transition"
            }
        },
        {
            "input_list": {
                "number_in_list": 0,
                "fold_enrichment": 0,
                "fdr": 1,
                "expected": 0.6318454749330825,
                "pValue": 0.9999999999193065,
                "list_name": "upload_1",
                "plus_minus": "-"
            },
            "number_in_reference": 22,
            "term": {
                "id": "GO:1902806",
                "label": "regulation of cell cycle G1/S phase transition"
            }
        },
        {
            "input_list": {
                "number_in_list": 0,
                "fold_enrichment": 0,
                "fdr": 1,
                "expected": 0.028720248860594662,
                "pValue": 0.9999999999773102,
                "list_name": "upload_1",
                "plus_minus": "-"
            },
            "number_in_reference": 1,
            "term": {
                "id": "GO:1902805",
                "label": "positive regulation of synaptic vesicle transport"
            }
        },
        {
            "input_list": {
                "number_in_list": 0,
                "fold_enrichment": 0,
                "fdr": 1,
                "expected": 0.028720248860594662,
                "pValue": 0.9999999999773102,
                "list_name": "upload_1",
                "plus_minus": "-"
            },
            "number_in_reference": 1,
            "term": {
                "id": "GO:1902803",
                "label": "regulation of synaptic vesicle transport"
            }
        },
        {
            "input_list": {
                "number_in_list": 0,
                "fold_enrichment": 0,
                "fdr": 1,
                "expected": 0.25848223974535195,
                "pValue": 0.999999999972234,
                "list_name": "upload_1",
                "plus_minus": "-"
            },
            "number_in_reference": 9,
            "term": {
                "id": "GO:0000086",
                "label": "G2/M transition of mitotic cell cycle"
            }
        },
        {
            "input_list": {
                "number_in_list": 0,
                "fold_enrichment": 0,
                "fdr": 1,
                "expected": 0.028720248860594662,
                "pValue": 0.9999999999773102,
                "list_name": "upload_1",
                "plus_minus": "-"
            },
            "number_in_reference": 1,
            "term": {
                "id": "GO:0043179",
                "label": "rhythmic excitation"
            }
        },
        {
            "input_list": {
                "number_in_list": 0,
                "fold_enrichment": 0,
                "fdr": 1,
                "expected": 0.028720248860594662,
                "pValue": 0.9999999999773102,
                "list_name": "upload_1",
                "plus_minus": "-"
            },
            "number_in_reference": 1,
            "term": {
                "id": "GO:0006617",
                "label": "SRP-dependent cotranslational protein targeting to membrane, signal sequence recognition"
            }
        },
        {
            "input_list": {
                "number_in_list": 0,
                "fold_enrichment": 0,
                "fdr": 1,
                "expected": 0.20104174202416264,
                "pValue": 0.9999999999811529,
                "list_name": "upload_1",
                "plus_minus": "-"
            },
            "number_in_reference": 7,
            "term": {
                "id": "GO:0006616",
                "label": "SRP-dependent cotranslational protein targeting to membrane, translocation"
            }
        },
        {
            "input_list": {
                "number_in_list": 0,
                "fold_enrichment": 0,
                "fdr": 1,
                "expected": 0.08616074658178398,
                "pValue": 0.9999999999631624,
                "list_name": "upload_1",
                "plus_minus": "-"
            },
            "number_in_reference": 3,
            "term": {
                "id": "GO:0043173",
                "label": "nucleotide salvage"
            }
        },
        {
            "input_list": {
                "number_in_list": 0,
                "fold_enrichment": 0,
                "fdr": 1,
                "expected": 0.6892859726542718,
                "pValue": 0.9999999999156721,
                "list_name": "upload_1",
                "plus_minus": "-"
            },
            "number_in_reference": 24,
            "term": {
                "id": "GO:0043171",
                "label": "peptide catabolic process"
            }
        },
        {
            "input_list": {
                "number_in_list": 0,
                "fold_enrichment": 0,
                "fdr": 1,
                "expected": 0.057440497721189324,
                "pValue": 0.9999999999864605,
                "list_name": "upload_1",
                "plus_minus": "-"
            },
            "number_in_reference": 2,
            "term": {
                "id": "GO:0055129",
                "label": "L-proline biosynthetic process"
            }
        },
        {
            "input_list": {
                "number_in_list": 0,
                "fold_enrichment": 0,
                "fdr": 1,
                "expected": 0.028720248860594662,
                "pValue": 0.9999999999773102,
                "list_name": "upload_1",
                "plus_minus": "-"
            },
            "number_in_reference": 1,
            "term": {
                "id": "GO:0033396",
                "label": "beta-alanine biosynthetic process via 3-ureidopropionate"
            }
        },
        {
            "input_list": {
                "number_in_list": 0,
                "fold_enrichment": 0,
                "fdr": 1,
                "expected": 0.11488099544237865,
                "pValue": 0.9999999999877763,
                "list_name": "upload_1",
                "plus_minus": "-"
            },
            "number_in_reference": 4,
            "term": {
                "id": "GO:0160035",
                "label": "negative regulation of Toll receptor ligand protein activation cascade"
            }
        },
        {
            "input_list": {
                "number_in_list": 0,
                "fold_enrichment": 0,
                "fdr": 1,
                "expected": 0.8616074658178399,
                "pValue": 0.9999999999304282,
                "list_name": "upload_1",
                "plus_minus": "-"
            },
            "number_in_reference": 30,
            "term": {
                "id": "GO:0002253",
                "label": "activation of immune response"
            }
        },
        {
            "input_list": {
                "number_in_list": 0,
                "fold_enrichment": 0,
                "fdr": 1,
                "expected": 0.028720248860594662,
                "pValue": 0.9999999999773102,
                "list_name": "upload_1",
                "plus_minus": "-"
            },
            "number_in_reference": 1,
            "term": {
                "id": "GO:1990049",
                "label": "retrograde neuronal dense core vesicle transport"
            }
        },
        {
            "input_list": {
                "number_in_list": 0,
                "fold_enrichment": 0,
                "fdr": 1,
                "expected": 0.31592273746654126,
                "pValue": 0.999999999979442,
                "list_name": "upload_1",
                "plus_minus": "-"
            },
            "number_in_reference": 11,
            "term": {
                "id": "GO:0000079",
                "label": "regulation of cyclin-dependent protein serine/threonine kinase activity"
            }
        },
        {
            "input_list": {
                "number_in_list": 0,
                "fold_enrichment": 0,
                "fdr": 1,
                "expected": 0.11488099544237865,
                "pValue": 0.9999999999877763,
                "list_name": "upload_1",
                "plus_minus": "-"
            },
            "number_in_reference": 4,
            "term": {
                "id": "GO:0160033",
                "label": "regulation of Toll receptor ligand protein activation cascade"
            }
        },
        {
            "input_list": {
                "number_in_list": 0,
                "fold_enrichment": 0,
                "fdr": 1,
                "expected": 0.6318454749330825,
                "pValue": 0.9999999999193065,
                "list_name": "upload_1",
                "plus_minus": "-"
            },
            "number_in_reference": 22,
            "term": {
                "id": "GO:0160032",
                "label": "Toll receptor ligand protein activation cascade"
            }
        },
        {
            "input_list": {
                "number_in_list": 0,
                "fold_enrichment": 0,
                "fdr": 1,
                "expected": 0.057440497721189324,
                "pValue": 0.9999999999864605,
                "list_name": "upload_1",
                "plus_minus": "-"
            },
            "number_in_reference": 2,
            "term": {
                "id": "GO:1990044",
                "label": "protein localization to lipid droplet"
            }
        },
        {
            "input_list": {
                "number_in_list": 0,
                "fold_enrichment": 0,
                "fdr": 1,
                "expected": 0.31592273746654126,
                "pValue": 0.999999999979442,
                "list_name": "upload_1",
                "plus_minus": "-"
            },
            "number_in_reference": 11,
            "term": {
                "id": "GO:0006607",
                "label": "NLS-bearing protein import into nucleus"
            }
        },
        {
            "input_list": {
                "number_in_list": 0,
                "fold_enrichment": 0,
                "fdr": 1,
                "expected": 0.11488099544237865,
                "pValue": 0.9999999999877763,
                "list_name": "upload_1",
                "plus_minus": "-"
            },
            "number_in_reference": 4,
            "term": {
                "id": "GO:0006603",
                "label": "phosphocreatine metabolic process"
            }
        },
        {
            "input_list": {
                "number_in_list": 0,
                "fold_enrichment": 0,
                "fdr": 1,
                "expected": 0.028720248860594662,
                "pValue": 0.9999999999773102,
                "list_name": "upload_1",
                "plus_minus": "-"
            },
            "number_in_reference": 1,
            "term": {
                "id": "GO:0035562",
                "label": "negative regulation of chromatin binding"
            }
        },
        {
            "input_list": {
                "number_in_list": 0,
                "fold_enrichment": 0,
                "fdr": 1,
                "expected": 0.11488099544237865,
                "pValue": 0.9999999999877763,
                "list_name": "upload_1",
                "plus_minus": "-"
            },
            "number_in_reference": 4,
            "term": {
                "id": "GO:0035561",
                "label": "regulation of chromatin binding"
            }
        },
        {
            "input_list": {
                "number_in_list": 0,
                "fold_enrichment": 0,
                "fdr": 1,
                "expected": 0.057440497721189324,
                "pValue": 0.9999999999864605,
                "list_name": "upload_1",
                "plus_minus": "-"
            },
            "number_in_reference": 2,
            "term": {
                "id": "GO:0033387",
                "label": "putrescine biosynthetic process from ornithine"
            }
        },
        {
            "input_list": {
                "number_in_list": 0,
                "fold_enrichment": 0,
                "fdr": 1,
                "expected": 0.08616074658178398,
                "pValue": 0.9999999999631624,
                "list_name": "upload_1",
                "plus_minus": "-"
            },
            "number_in_reference": 3,
            "term": {
                "id": "GO:0055117",
                "label": "regulation of cardiac muscle contraction"
            }
        },
        {
            "input_list": {
                "number_in_list": 0,
                "fold_enrichment": 0,
                "fdr": 1,
                "expected": 0.028720248860594662,
                "pValue": 0.9999999999773102,
                "list_name": "upload_1",
                "plus_minus": "-"
            },
            "number_in_reference": 1,
            "term": {
                "id": "GO:0055115",
                "label": "entry into diapause"
            }
        },
        {
            "input_list": {
                "number_in_list": 0,
                "fold_enrichment": 0,
                "fdr": 1,
                "expected": 0.028720248860594662,
                "pValue": 0.9999999999773102,
                "list_name": "upload_1",
                "plus_minus": "-"
            },
            "number_in_reference": 1,
            "term": {
                "id": "GO:0002244",
                "label": "hematopoietic progenitor cell differentiation"
            }
        },
        {
            "input_list": {
                "number_in_list": 0,
                "fold_enrichment": 0,
                "fdr": 1,
                "expected": 0.08616074658178398,
                "pValue": 0.9999999999631624,
                "list_name": "upload_1",
                "plus_minus": "-"
            },
            "number_in_reference": 3,
            "term": {
                "id": "GO:0160021",
                "label": "maternal-to-zygotic transition of gene expression"
            }
        },
        {
            "input_list": {
                "number_in_list": 0,
                "fold_enrichment": 0,
                "fdr": 1,
                "expected": 0.057440497721189324,
                "pValue": 0.9999999999864605,
                "list_name": "upload_1",
                "plus_minus": "-"
            },
            "number_in_reference": 2,
            "term": {
                "id": "GO:0045338",
                "label": "farnesyl diphosphate metabolic process"
            }
        },
        {
            "input_list": {
                "number_in_list": 0,
                "fold_enrichment": 0,
                "fdr": 1,
                "expected": 0.057440497721189324,
                "pValue": 0.9999999999864605,
                "list_name": "upload_1",
                "plus_minus": "-"
            },
            "number_in_reference": 2,
            "term": {
                "id": "GO:0045337",
                "label": "farnesyl diphosphate biosynthetic process"
            }
        },
        {
            "input_list": {
                "number_in_list": 0,
                "fold_enrichment": 0,
                "fdr": 1,
                "expected": 0.4595239817695146,
                "pValue": 0.9999999999724853,
                "list_name": "upload_1",
                "plus_minus": "-"
            },
            "number_in_reference": 16,
            "term": {
                "id": "GO:0045332",
                "label": "phospholipid translocation"
            }
        },
        {
            "input_list": {
                "number_in_list": 0,
                "fold_enrichment": 0,
                "fdr": 1,
                "expected": 0.057440497721189324,
                "pValue": 0.9999999999864605,
                "list_name": "upload_1",
                "plus_minus": "-"
            },
            "number_in_reference": 2,
            "term": {
                "id": "GO:0043154",
                "label": "negative regulation of cysteine-type endopeptidase activity involved in apoptotic process"
            }
        },
        {
            "input_list": {
                "number_in_list": 0,
                "fold_enrichment": 0,
                "fdr": 1,
                "expected": 0.3446429863271359,
                "pValue": 0.9999999999553824,
                "list_name": "upload_1",
                "plus_minus": "-"
            },
            "number_in_reference": 12,
            "term": {
                "id": "GO:0043153",
                "label": "entrainment of circadian clock by photoperiod"
            }
        },
        {
            "input_list": {
                "number_in_list": 0,
                "fold_enrichment": 0,
                "fdr": 1,
                "expected": 0.08616074658178398,
                "pValue": 0.9999999999631624,
                "list_name": "upload_1",
                "plus_minus": "-"
            },
            "number_in_reference": 3,
            "term": {
                "id": "GO:0043152",
                "label": "induction of bacterial agglutination"
            }
        },
        {
            "input_list": {
                "number_in_list": 0,
                "fold_enrichment": 0,
                "fdr": 1,
                "expected": 0.1436012443029733,
                "pValue": 1.000000000001417,
                "list_name": "upload_1",
                "plus_minus": "-"
            },
            "number_in_reference": 5,
            "term": {
                "id": "GO:0043150",
                "label": "DNA synthesis involved in double-strand break repair via homologous recombination"
            }
        },
        {
            "input_list": {
                "number_in_list": 0,
                "fold_enrichment": 0,
                "fdr": 1,
                "expected": 0.057440497721189324,
                "pValue": 0.9999999999864605,
                "list_name": "upload_1",
                "plus_minus": "-"
            },
            "number_in_reference": 2,
            "term": {
                "id": "GO:0140467",
                "label": "integrated stress response signaling"
            }
        },
        {
            "input_list": {
                "number_in_list": 0,
                "fold_enrichment": 0,
                "fdr": 1,
                "expected": 0.028720248860594662,
                "pValue": 0.9999999999773102,
                "list_name": "upload_1",
                "plus_minus": "-"
            },
            "number_in_reference": 1,
            "term": {
                "id": "GO:0035552",
                "label": "oxidative single-stranded DNA demethylation"
            }
        },
        {
            "input_list": {
                "number_in_list": 0,
                "fold_enrichment": 0,
                "fdr": 1,
                "expected": 0.028720248860594662,
                "pValue": 0.9999999999773102,
                "list_name": "upload_1",
                "plus_minus": "-"
            },
            "number_in_reference": 1,
            "term": {
                "id": "GO:0140466",
                "label": "iron-sulfur cluster export from the mitochondrion"
            }
        },
        {
            "input_list": {
                "number_in_list": 0,
                "fold_enrichment": 0,
                "fdr": 1,
                "expected": 0.028720248860594662,
                "pValue": 0.9999999999773102,
                "list_name": "upload_1",
                "plus_minus": "-"
            },
            "number_in_reference": 1,
            "term": {
                "id": "GO:0002239",
                "label": "response to oomycetes"
            }
        },
        {
            "input_list": {
                "number_in_list": 0,
                "fold_enrichment": 0,
                "fdr": 1,
                "expected": 0.028720248860594662,
                "pValue": 0.9999999999773102,
                "list_name": "upload_1",
                "plus_minus": "-"
            },
            "number_in_reference": 1,
            "term": {
                "id": "GO:0002238",
                "label": "response to molecule of fungal origin"
            }
        },
        {
            "input_list": {
                "number_in_list": 0,
                "fold_enrichment": 0,
                "fdr": 1,
                "expected": 0.37336323518773057,
                "pValue": 0.9999999999604986,
                "list_name": "upload_1",
                "plus_minus": "-"
            },
            "number_in_reference": 13,
            "term": {
                "id": "GO:0002237",
                "label": "response to molecule of bacterial origin"
            }
        },
        {
            "input_list": {
                "number_in_list": 0,
                "fold_enrichment": 0,
                "fdr": 1,
                "expected": 0.057440497721189324,
                "pValue": 0.9999999999864605,
                "list_name": "upload_1",
                "plus_minus": "-"
            },
            "number_in_reference": 2,
            "term": {
                "id": "GO:0140460",
                "label": "response to Gram-negative bacterium"
            }
        },
        {
            "input_list": {
                "number_in_list": 0,
                "fold_enrichment": 0,
                "fdr": 1,
                "expected": 0.3446429863271359,
                "pValue": 0.9999999999553824,
                "list_name": "upload_1",
                "plus_minus": "-"
            },
            "number_in_reference": 12,
            "term": {
                "id": "GO:0002230",
                "label": "positive regulation of defense response to virus by host"
            }
        },
        {
            "input_list": {
                "number_in_list": 0,
                "fold_enrichment": 0,
                "fdr": 1,
                "expected": 0.11488099544237865,
                "pValue": 0.9999999999877763,
                "list_name": "upload_1",
                "plus_minus": "-"
            },
            "number_in_reference": 4,
            "term": {
                "id": "GO:0045329",
                "label": "carnitine biosynthetic process"
            }
        },
        {
            "input_list": {
                "number_in_list": 0,
                "fold_enrichment": 0,
                "fdr": 1,
                "expected": 0.11488099544237865,
                "pValue": 0.9999999999877763,
                "list_name": "upload_1",
                "plus_minus": "-"
            },
            "number_in_reference": 4,
            "term": {
                "id": "GO:0000056",
                "label": "ribosomal small subunit export from nucleus"
            }
        },
        {
            "input_list": {
                "number_in_list": 0,
                "fold_enrichment": 0,
                "fdr": 1,
                "expected": 0.17232149316356796,
                "pValue": 0.9999999999889991,
                "list_name": "upload_1",
                "plus_minus": "-"
            },
            "number_in_reference": 6,
            "term": {
                "id": "GO:0000055",
                "label": "ribosomal large subunit export from nucleus"
            }
        },
        {
            "input_list": {
                "number_in_list": 0,
                "fold_enrichment": 0,
                "fdr": 1,
                "expected": 0.028720248860594662,
                "pValue": 0.9999999999773102,
                "list_name": "upload_1",
                "plus_minus": "-"
            },
            "number_in_reference": 1,
            "term": {
                "id": "GO:0000053",
                "label": "argininosuccinate metabolic process"
            }
        },
        {
            "input_list": {
                "number_in_list": 0,
                "fold_enrichment": 0,
                "fdr": 1,
                "expected": 0.057440497721189324,
                "pValue": 0.9999999999864605,
                "list_name": "upload_1",
                "plus_minus": "-"
            },
            "number_in_reference": 2,
            "term": {
                "id": "GO:0000052",
                "label": "citrulline metabolic process"
            }
        },
        {
            "input_list": {
                "number_in_list": 0,
                "fold_enrichment": 0,
                "fdr": 1,
                "expected": 0.5456847283512986,
                "pValue": 0.9999999999388802,
                "list_name": "upload_1",
                "plus_minus": "-"
            },
            "number_in_reference": 19,
            "term": {
                "id": "GO:0045324",
                "label": "late endosome to vacuole transport"
            }
        },
        {
            "input_list": {
                "number_in_list": 0,
                "fold_enrichment": 0,
                "fdr": 1,
                "expected": 0.028720248860594662,
                "pValue": 0.9999999999773102,
                "list_name": "upload_1",
                "plus_minus": "-"
            },
            "number_in_reference": 1,
            "term": {
                "id": "GO:0000050",
                "label": "urea cycle"
            }
        },
        {
            "input_list": {
                "number_in_list": 0,
                "fold_enrichment": 0,
                "fdr": 1,
                "expected": 0.028720248860594662,
                "pValue": 0.9999999999773102,
                "list_name": "upload_1",
                "plus_minus": "-"
            },
            "number_in_reference": 1,
            "term": {
                "id": "GO:0043149",
                "label": "stress fiber assembly"
            }
        },
        {
            "input_list": {
                "number_in_list": 0,
                "fold_enrichment": 0,
                "fdr": 1,
                "expected": 0.028720248860594662,
                "pValue": 0.9999999999773102,
                "list_name": "upload_1",
                "plus_minus": "-"
            },
            "number_in_reference": 1,
            "term": {
                "id": "GO:0140459",
                "label": "response to Gram-positive bacterium"
            }
        },
        {
            "input_list": {
                "number_in_list": 0,
                "fold_enrichment": 0,
                "fdr": 1,
                "expected": 0.2297619908847573,
                "pValue": 0.999999999968899,
                "list_name": "upload_1",
                "plus_minus": "-"
            },
            "number_in_reference": 8,
            "term": {
                "id": "GO:0035542",
                "label": "regulation of SNARE complex assembly"
            }
        },
        {
            "input_list": {
                "number_in_list": 0,
                "fold_enrichment": 0,
                "fdr": 1,
                "expected": 0.028720248860594662,
                "pValue": 0.9999999999773102,
                "list_name": "upload_1",
                "plus_minus": "-"
            },
            "number_in_reference": 1,
            "term": {
                "id": "GO:0002229",
                "label": "defense response to oomycetes"
            }
        },
        {
            "input_list": {
                "number_in_list": 0,
                "fold_enrichment": 0,
                "fdr": 1,
                "expected": 0.7754467192360559,
                "pValue": 0.9999999999071101,
                "list_name": "upload_1",
                "plus_minus": "-"
            },
            "number_in_reference": 27,
            "term": {
                "id": "GO:0002221",
                "label": "pattern recognition receptor signaling pathway"
            }
        },
        {
            "input_list": {
                "number_in_list": 0,
                "fold_enrichment": 0,
                "fdr": 1,
                "expected": 0.057440497721189324,
                "pValue": 0.9999999999864605,
                "list_name": "upload_1",
                "plus_minus": "-"
            },
            "number_in_reference": 2,
            "term": {
                "id": "GO:0002220",
                "label": "innate immune response activating cell surface receptor signaling pathway"
            }
        },
        {
            "input_list": {
                "number_in_list": 0,
                "fold_enrichment": 0,
                "fdr": 1,
                "expected": 0.17232149316356796,
                "pValue": 0.9999999999889991,
                "list_name": "upload_1",
                "plus_minus": "-"
            },
            "number_in_reference": 6,
            "term": {
                "id": "GO:0045317",
                "label": "equator specification"
            }
        },
        {
            "input_list": {
                "number_in_list": 0,
                "fold_enrichment": 0,
                "fdr": 1,
                "expected": 0.08616074658178398,
                "pValue": 0.9999999999631624,
                "list_name": "upload_1",
                "plus_minus": "-"
            },
            "number_in_reference": 3,
            "term": {
                "id": "GO:0045316",
                "label": "negative regulation of compound eye photoreceptor development"
            }
        },
        {
            "input_list": {
                "number_in_list": 0,
                "fold_enrichment": 0,
                "fdr": 1,
                "expected": 0.057440497721189324,
                "pValue": 0.9999999999864605,
                "list_name": "upload_1",
                "plus_minus": "-"
            },
            "number_in_reference": 2,
            "term": {
                "id": "GO:0045315",
                "label": "positive regulation of compound eye photoreceptor development"
            }
        },
        {
            "input_list": {
                "number_in_list": 0,
                "fold_enrichment": 0,
                "fdr": 1,
                "expected": 0.3446429863271359,
                "pValue": 0.9999999999553824,
                "list_name": "upload_1",
                "plus_minus": "-"
            },
            "number_in_reference": 12,
            "term": {
                "id": "GO:0045314",
                "label": "regulation of compound eye photoreceptor development"
            }
        },
        {
            "input_list": {
                "number_in_list": 0,
                "fold_enrichment": 0,
                "fdr": 1,
                "expected": 0.25848223974535195,
                "pValue": 0.999999999972234,
                "list_name": "upload_1",
                "plus_minus": "-"
            },
            "number_in_reference": 9,
            "term": {
                "id": "GO:0045313",
                "label": "rhabdomere membrane biogenesis"
            }
        },
        {
            "input_list": {
                "number_in_list": 0,
                "fold_enrichment": 0,
                "fdr": 1,
                "expected": 0.057440497721189324,
                "pValue": 0.9999999999864605,
                "list_name": "upload_1",
                "plus_minus": "-"
            },
            "number_in_reference": 2,
            "term": {
                "id": "GO:0043137",
                "label": "DNA replication, removal of RNA primer"
            }
        },
        {
            "input_list": {
                "number_in_list": 0,
                "fold_enrichment": 0,
                "fdr": 1,
                "expected": 0.028720248860594662,
                "pValue": 0.9999999999773102,
                "list_name": "upload_1",
                "plus_minus": "-"
            },
            "number_in_reference": 1,
            "term": {
                "id": "GO:0043134",
                "label": "regulation of hindgut contraction"
            }
        },
        {
            "input_list": {
                "number_in_list": 0,
                "fold_enrichment": 0,
                "fdr": 1,
                "expected": 0.3446429863271359,
                "pValue": 0.9999999999553824,
                "list_name": "upload_1",
                "plus_minus": "-"
            },
            "number_in_reference": 12,
            "term": {
                "id": "GO:0140448",
                "label": "signaling receptor ligand precursor processing"
            }
        },
        {
            "input_list": {
                "number_in_list": 0,
                "fold_enrichment": 0,
                "fdr": 1,
                "expected": 0.8328872169572452,
                "pValue": 0.9999999999184147,
                "list_name": "upload_1",
                "plus_minus": "-"
            },
            "number_in_reference": 29,
            "term": {
                "id": "GO:0002218",
                "label": "activation of innate immune response"
            }
        },
        {
            "input_list": {
                "number_in_list": 0,
                "fold_enrichment": 0,
                "fdr": 1,
                "expected": 0.028720248860594662,
                "pValue": 0.9999999999773102,
                "list_name": "upload_1",
                "plus_minus": "-"
            },
            "number_in_reference": 1,
            "term": {
                "id": "GO:0031179",
                "label": "peptide modification"
            }
        },
        {
            "input_list": {
                "number_in_list": 0,
                "fold_enrichment": 0,
                "fdr": 1,
                "expected": 0.2297619908847573,
                "pValue": 0.999999999968899,
                "list_name": "upload_1",
                "plus_minus": "-"
            },
            "number_in_reference": 8,
            "term": {
                "id": "GO:0002213",
                "label": "defense response to insect"
            }
        },
        {
            "input_list": {
                "number_in_list": 0,
                "fold_enrichment": 0,
                "fdr": 1,
                "expected": 0.8041669680966506,
                "pValue": 0.9999999999370364,
                "list_name": "upload_1",
                "plus_minus": "-"
            },
            "number_in_reference": 28,
            "term": {
                "id": "GO:0000038",
                "label": "very long-chain fatty acid metabolic process"
            }
        },
        {
            "input_list": {
                "number_in_list": 0,
                "fold_enrichment": 0,
                "fdr": 1,
                "expected": 0.028720248860594662,
                "pValue": 0.9999999999773102,
                "list_name": "upload_1",
                "plus_minus": "-"
            },
            "number_in_reference": 1,
            "term": {
                "id": "GO:1990000",
                "label": "amyloid fibril formation"
            }
        },
        {
            "input_list": {
                "number_in_list": 0,
                "fold_enrichment": 0,
                "fdr": 1,
                "expected": 0.11488099544237865,
                "pValue": 0.9999999999877763,
                "list_name": "upload_1",
                "plus_minus": "-"
            },
            "number_in_reference": 4,
            "term": {
                "id": "GO:0019099",
                "label": "female germ-line sex determination"
            }
        },
        {
            "input_list": {
                "number_in_list": 0,
                "fold_enrichment": 0,
                "fdr": 1,
                "expected": 0.057440497721189324,
                "pValue": 0.9999999999864605,
                "list_name": "upload_1",
                "plus_minus": "-"
            },
            "number_in_reference": 2,
            "term": {
                "id": "GO:0043124",
                "label": "negative regulation of canonical NF-kappaB signal transduction"
            }
        },
        {
            "input_list": {
                "number_in_list": 0,
                "fold_enrichment": 0,
                "fdr": 1,
                "expected": 0.028720248860594662,
                "pValue": 0.9999999999773102,
                "list_name": "upload_1",
                "plus_minus": "-"
            },
            "number_in_reference": 1,
            "term": {
                "id": "GO:0015971",
                "label": "guanosine tetraphosphate catabolic process"
            }
        },
        {
            "input_list": {
                "number_in_list": 0,
                "fold_enrichment": 0,
                "fdr": 1,
                "expected": 0.1436012443029733,
                "pValue": 1.000000000001417,
                "list_name": "upload_1",
                "plus_minus": "-"
            },
            "number_in_reference": 5,
            "term": {
                "id": "GO:0043123",
                "label": "positive regulation of canonical NF-kappaB signal transduction"
            }
        },
        {
            "input_list": {
                "number_in_list": 0,
                "fold_enrichment": 0,
                "fdr": 1,
                "expected": 0.25848223974535195,
                "pValue": 0.999999999972234,
                "list_name": "upload_1",
                "plus_minus": "-"
            },
            "number_in_reference": 9,
            "term": {
                "id": "GO:0043122",
                "label": "regulation of canonical NF-kappaB signal transduction"
            }
        },
        {
            "input_list": {
                "number_in_list": 0,
                "fold_enrichment": 0,
                "fdr": 1,
                "expected": 0.028720248860594662,
                "pValue": 0.9999999999773102,
                "list_name": "upload_1",
                "plus_minus": "-"
            },
            "number_in_reference": 1,
            "term": {
                "id": "GO:0035523",
                "label": "protein K29-linked deubiquitination"
            }
        },
        {
            "input_list": {
                "number_in_list": 0,
                "fold_enrichment": 0,
                "fdr": 1,
                "expected": 0.08616074658178398,
                "pValue": 0.9999999999631624,
                "list_name": "upload_1",
                "plus_minus": "-"
            },
            "number_in_reference": 3,
            "term": {
                "id": "GO:0002209",
                "label": "behavioral defense response"
            }
        },
        {
            "input_list": {
                "number_in_list": 0,
                "fold_enrichment": 0,
                "fdr": 1,
                "expected": 0.028720248860594662,
                "pValue": 0.9999999999773102,
                "list_name": "upload_1",
                "plus_minus": "-"
            },
            "number_in_reference": 1,
            "term": {
                "id": "GO:0033345",
                "label": "asparagine catabolic process via L-aspartate"
            }
        },
        {
            "input_list": {
                "number_in_list": 0,
                "fold_enrichment": 0,
                "fdr": 1,
                "expected": 0.48824423063010924,
                "pValue": 0.9999999999214337,
                "list_name": "upload_1",
                "plus_minus": "-"
            },
            "number_in_reference": 17,
            "term": {
                "id": "GO:0031167",
                "label": "rRNA methylation"
            }
        },
        {
            "input_list": {
                "number_in_list": 0,
                "fold_enrichment": 0,
                "fdr": 1,
                "expected": 0.5169644794907039,
                "pValue": 0.9999999999290098,
                "list_name": "upload_1",
                "plus_minus": "-"
            },
            "number_in_reference": 18,
            "term": {
                "id": "GO:0000027",
                "label": "ribosomal large subunit assembly"
            }
        },
        {
            "input_list": {
                "number_in_list": 0,
                "fold_enrichment": 0,
                "fdr": 1,
                "expected": 0.3446429863271359,
                "pValue": 0.9999999999553824,
                "list_name": "upload_1",
                "plus_minus": "-"
            },
            "number_in_reference": 12,
            "term": {
                "id": "GO:0000022",
                "label": "mitotic spindle elongation"
            }
        },
        {
            "input_list": {
                "number_in_list": 0,
                "fold_enrichment": 0,
                "fdr": 1,
                "expected": 0.028720248860594662,
                "pValue": 0.9999999999773102,
                "list_name": "upload_1",
                "plus_minus": "-"
            },
            "number_in_reference": 1,
            "term": {
                "id": "GO:0015969",
                "label": "guanosine tetraphosphate metabolic process"
            }
        },
        {
            "input_list": {
                "number_in_list": 0,
                "fold_enrichment": 0,
                "fdr": 1,
                "expected": 0.028720248860594662,
                "pValue": 0.9999999999773102,
                "list_name": "upload_1",
                "plus_minus": "-"
            },
            "number_in_reference": 1,
            "term": {
                "id": "GO:0015961",
                "label": "diadenosine polyphosphate catabolic process"
            }
        },
        {
            "input_list": {
                "number_in_list": 0,
                "fold_enrichment": 0,
                "fdr": 1,
                "expected": 0.31592273746654126,
                "pValue": 0.999999999979442,
                "list_name": "upload_1",
                "plus_minus": "-"
            },
            "number_in_reference": 11,
            "term": {
                "id": "GO:0043113",
                "label": "receptor clustering"
            }
        },
        {
            "input_list": {
                "number_in_list": 0,
                "fold_enrichment": 0,
                "fdr": 1,
                "expected": 0.11488099544237865,
                "pValue": 0.9999999999877763,
                "list_name": "upload_1",
                "plus_minus": "-"
            },
            "number_in_reference": 4,
            "term": {
                "id": "GO:0043111",
                "label": "replication fork arrest"
            }
        },
        {
            "input_list": {
                "number_in_list": 0,
                "fold_enrichment": 0,
                "fdr": 1,
                "expected": 0.028720248860594662,
                "pValue": 0.9999999999773102,
                "list_name": "upload_1",
                "plus_minus": "-"
            },
            "number_in_reference": 1,
            "term": {
                "id": "GO:0035513",
                "label": "oxidative RNA demethylation"
            }
        },
        {
            "input_list": {
                "number_in_list": 0,
                "fold_enrichment": 0,
                "fdr": 1,
                "expected": 0.028720248860594662,
                "pValue": 0.9999999999773102,
                "list_name": "upload_1",
                "plus_minus": "-"
            },
            "number_in_reference": 1,
            "term": {
                "id": "GO:0019081",
                "label": "viral translation"
            }
        },
        {
            "input_list": {
                "number_in_list": 0,
                "fold_enrichment": 0,
                "fdr": 1,
                "expected": 0.028720248860594662,
                "pValue": 0.9999999999773102,
                "list_name": "upload_1",
                "plus_minus": "-"
            },
            "number_in_reference": 1,
            "term": {
                "id": "GO:0019080",
                "label": "viral gene expression"
            }
        },
        {
            "input_list": {
                "number_in_list": 0,
                "fold_enrichment": 0,
                "fdr": 1,
                "expected": 0.11488099544237865,
                "pValue": 0.9999999999877763,
                "list_name": "upload_1",
                "plus_minus": "-"
            },
            "number_in_reference": 4,
            "term": {
                "id": "GO:0035510",
                "label": "DNA dealkylation"
            }
        },
        {
            "input_list": {
                "number_in_list": 0,
                "fold_enrichment": 0,
                "fdr": 1,
                "expected": 0.08616074658178398,
                "pValue": 0.9999999999631624,
                "list_name": "upload_1",
                "plus_minus": "-"
            },
            "number_in_reference": 3,
            "term": {
                "id": "GO:0000012",
                "label": "single strand break repair"
            }
        },
        {
            "input_list": {
                "number_in_list": 0,
                "fold_enrichment": 0,
                "fdr": 1,
                "expected": 0.028720248860594662,
                "pValue": 0.9999999999773102,
                "list_name": "upload_1",
                "plus_minus": "-"
            },
            "number_in_reference": 1,
            "term": {
                "id": "GO:0015959",
                "label": "diadenosine polyphosphate metabolic process"
            }
        },
        {
            "input_list": {
                "number_in_list": 0,
                "fold_enrichment": 0,
                "fdr": 1,
                "expected": 0.17232149316356796,
                "pValue": 0.9999999999889991,
                "list_name": "upload_1",
                "plus_minus": "-"
            },
            "number_in_reference": 6,
            "term": {
                "id": "GO:0043102",
                "label": "amino acid salvage"
            }
        },
        {
            "input_list": {
                "number_in_list": 0,
                "fold_enrichment": 0,
                "fdr": 1,
                "expected": 0.028720248860594662,
                "pValue": 0.9999999999773102,
                "list_name": "upload_1",
                "plus_minus": "-"
            },
            "number_in_reference": 1,
            "term": {
                "id": "GO:0019075",
                "label": "virus maturation"
            }
        },
        {
            "input_list": {
                "number_in_list": 0,
                "fold_enrichment": 0,
                "fdr": 1,
                "expected": 0.25848223974535195,
                "pValue": 0.999999999972234,
                "list_name": "upload_1",
                "plus_minus": "-"
            },
            "number_in_reference": 9,
            "term": {
                "id": "GO:0043101",
                "label": "purine-containing compound salvage"
            }
        },
        {
            "input_list": {
                "number_in_list": 0,
                "fold_enrichment": 0,
                "fdr": 1,
                "expected": 0.1436012443029733,
                "pValue": 1.000000000001417,
                "list_name": "upload_1",
                "plus_minus": "-"
            },
            "number_in_reference": 5,
            "term": {
                "id": "GO:0009299",
                "label": "mRNA transcription"
            }
        },
        {
            "input_list": {
                "number_in_list": 0,
                "fold_enrichment": 0,
                "fdr": 1,
                "expected": 1.7519351804962744,
                "pValue": 0.4237724997763209,
                "list_name": "upload_1",
                "plus_minus": "-"
            },
            "number_in_reference": 61,
            "term": {
                "id": "GO:0031146",
                "label": "SCF-dependent proteasomal ubiquitin-dependent protein catabolic process"
            }
        },
        {
            "input_list": {
                "number_in_list": 0,
                "fold_enrichment": 0,
                "fdr": 1,
                "expected": 0.48824423063010924,
                "pValue": 0.9999999999214337,
                "list_name": "upload_1",
                "plus_minus": "-"
            },
            "number_in_reference": 17,
            "term": {
                "id": "GO:0031145",
                "label": "anaphase-promoting complex-dependent catabolic process"
            }
        },
        {
            "input_list": {
                "number_in_list": 0,
                "fold_enrichment": 0,
                "fdr": 1,
                "expected": 0.057440497721189324,
                "pValue": 0.9999999999864605,
                "list_name": "upload_1",
                "plus_minus": "-"
            },
            "number_in_reference": 2,
            "term": {
                "id": "GO:0031144",
                "label": "proteasome localization"
            }
        },
        {
            "input_list": {
                "number_in_list": 0,
                "fold_enrichment": 0,
                "fdr": 1,
                "expected": 0.11488099544237865,
                "pValue": 0.9999999999877763,
                "list_name": "upload_1",
                "plus_minus": "-"
            },
            "number_in_reference": 4,
            "term": {
                "id": "GO:0000001",
                "label": "mitochondrion inheritance"
            }
        },
        {
            "input_list": {
                "number_in_list": 0,
                "fold_enrichment": 0,
                "fdr": 1,
                "expected": 0.028720248860594662,
                "pValue": 0.9999999999773102,
                "list_name": "upload_1",
                "plus_minus": "-"
            },
            "number_in_reference": 1,
            "term": {
                "id": "GO:0019068",
                "label": "virion assembly"
            }
        },
        {
            "input_list": {
                "number_in_list": 0,
                "fold_enrichment": 0,
                "fdr": 1,
                "expected": 0.028720248860594662,
                "pValue": 0.9999999999773102,
                "list_name": "upload_1",
                "plus_minus": "-"
            },
            "number_in_reference": 1,
            "term": {
                "id": "GO:1905476",
                "label": "negative regulation of protein localization to membrane"
            }
        },
        {
            "input_list": {
                "number_in_list": 0,
                "fold_enrichment": 0,
                "fdr": 1,
                "expected": 0.08616074658178398,
                "pValue": 0.9999999999631624,
                "list_name": "upload_1",
                "plus_minus": "-"
            },
            "number_in_reference": 3,
            "term": {
                "id": "GO:1903296",
                "label": "positive regulation of glutamate secretion, neurotransmission"
            }
        },
        {
            "input_list": {
                "number_in_list": 0,
                "fold_enrichment": 0,
                "fdr": 1,
                "expected": 0.11488099544237865,
                "pValue": 0.9999999999877763,
                "list_name": "upload_1",
                "plus_minus": "-"
            },
            "number_in_reference": 4,
            "term": {
                "id": "GO:1903294",
                "label": "regulation of glutamate secretion, neurotransmission"
            }
        },
        {
            "input_list": {
                "number_in_list": 0,
                "fold_enrichment": 0,
                "fdr": 1,
                "expected": 0.028720248860594662,
                "pValue": 0.9999999999773102,
                "list_name": "upload_1",
                "plus_minus": "-"
            },
            "number_in_reference": 1,
            "term": {
                "id": "GO:0033316",
                "label": "meiotic spindle assembly checkpoint signaling"
            }
        },
        {
            "input_list": {
                "number_in_list": 0,
                "fold_enrichment": 0,
                "fdr": 1,
                "expected": 0.028720248860594662,
                "pValue": 0.9999999999773102,
                "list_name": "upload_1",
                "plus_minus": "-"
            },
            "number_in_reference": 1,
            "term": {
                "id": "GO:0060099",
                "label": "regulation of phagocytosis, engulfment"
            }
        },
        {
            "input_list": {
                "number_in_list": 0,
                "fold_enrichment": 0,
                "fdr": 1,
                "expected": 0.028720248860594662,
                "pValue": 0.9999999999773102,
                "list_name": "upload_1",
                "plus_minus": "-"
            },
            "number_in_reference": 1,
            "term": {
                "id": "GO:0031134",
                "label": "sister chromatid biorientation"
            }
        },
        {
            "input_list": {
                "number_in_list": 0,
                "fold_enrichment": 0,
                "fdr": 1,
                "expected": 0.028720248860594662,
                "pValue": 0.9999999999773102,
                "list_name": "upload_1",
                "plus_minus": "-"
            },
            "number_in_reference": 1,
            "term": {
                "id": "GO:1903288",
                "label": "positive regulation of potassium ion import across plasma membrane"
            }
        },
        {
            "input_list": {
                "number_in_list": 0,
                "fold_enrichment": 0,
                "fdr": 1,
                "expected": 0.028720248860594662,
                "pValue": 0.9999999999773102,
                "list_name": "upload_1",
                "plus_minus": "-"
            },
            "number_in_reference": 1,
            "term": {
                "id": "GO:1903286",
                "label": "regulation of potassium ion import"
            }
        },
        {
            "input_list": {
                "number_in_list": 0,
                "fold_enrichment": 0,
                "fdr": 1,
                "expected": 0.5744049772118932,
                "pValue": 0.9999999999049747,
                "list_name": "upload_1",
                "plus_minus": "-"
            },
            "number_in_reference": 20,
            "term": {
                "id": "GO:0033301",
                "label": "cell cycle comprising mitosis without cytokinesis"
            }
        },
        {
            "input_list": {
                "number_in_list": 0,
                "fold_enrichment": 0,
                "fdr": 1,
                "expected": 0.7754467192360559,
                "pValue": 0.9999999999071101,
                "list_name": "upload_1",
                "plus_minus": "-"
            },
            "number_in_reference": 27,
            "term": {
                "id": "GO:0007099",
                "label": "centriole replication"
            }
        },
        {
            "input_list": {
                "number_in_list": 0,
                "fold_enrichment": 0,
                "fdr": 1,
                "expected": 2.125298415684005,
                "pValue": 0.27830137709800057,
                "list_name": "upload_1",
                "plus_minus": "-"
            },
            "number_in_reference": 74,
            "term": {
                "id": "GO:0007098",
                "label": "centrosome cycle"
            }
        },
        {
            "input_list": {
                "number_in_list": 0,
                "fold_enrichment": 0,
                "fdr": 1,
                "expected": 0.8903277146784345,
                "pValue": 0.9999999999180728,
                "list_name": "upload_1",
                "plus_minus": "-"
            },
            "number_in_reference": 31,
            "term": {
                "id": "GO:0031124",
                "label": "mRNA 3'-end processing"
            }
        },
        {
            "input_list": {
                "number_in_list": 0,
                "fold_enrichment": 0,
                "fdr": 1,
                "expected": 0.08616074658178398,
                "pValue": 0.9999999999631624,
                "list_name": "upload_1",
                "plus_minus": "-"
            },
            "number_in_reference": 3,
            "term": {
                "id": "GO:0009270",
                "label": "response to humidity"
            }
        },
        {
            "input_list": {
                "number_in_list": 0,
                "fold_enrichment": 0,
                "fdr": 1,
                "expected": 0.2872024886059466,
                "pValue": 0.999999999968978,
                "list_name": "upload_1",
                "plus_minus": "-"
            },
            "number_in_reference": 10,
            "term": {
                "id": "GO:0007096",
                "label": "regulation of exit from mitosis"
            }
        },
        {
            "input_list": {
                "number_in_list": 0,
                "fold_enrichment": 0,
                "fdr": 1,
                "expected": 0.11488099544237865,
                "pValue": 0.9999999999877763,
                "list_name": "upload_1",
                "plus_minus": "-"
            },
            "number_in_reference": 4,
            "term": {
                "id": "GO:0060086",
                "label": "circadian temperature homeostasis"
            }
        },
        {
            "input_list": {
                "number_in_list": 0,
                "fold_enrichment": 0,
                "fdr": 1,
                "expected": 0.2872024886059466,
                "pValue": 0.999999999968978,
                "list_name": "upload_1",
                "plus_minus": "-"
            },
            "number_in_reference": 10,
            "term": {
                "id": "GO:0007095",
                "label": "mitotic G2 DNA damage checkpoint signaling"
            }
        },
        {
            "input_list": {
                "number_in_list": 0,
                "fold_enrichment": 0,
                "fdr": 1,
                "expected": 0.31592273746654126,
                "pValue": 0.999999999979442,
                "list_name": "upload_1",
                "plus_minus": "-"
            },
            "number_in_reference": 11,
            "term": {
                "id": "GO:0007094",
                "label": "mitotic spindle assembly checkpoint signaling"
            }
        },
        {
            "input_list": {
                "number_in_list": 0,
                "fold_enrichment": 0,
                "fdr": 1,
                "expected": 0.08616074658178398,
                "pValue": 0.9999999999631624,
                "list_name": "upload_1",
                "plus_minus": "-"
            },
            "number_in_reference": 3,
            "term": {
                "id": "GO:0031120",
                "label": "snRNA pseudouridine synthesis"
            }
        },
        {
            "input_list": {
                "number_in_list": 0,
                "fold_enrichment": 0,
                "fdr": 1,
                "expected": 0.2297619908847573,
                "pValue": 0.999999999968899,
                "list_name": "upload_1",
                "plus_minus": "-"
            },
            "number_in_reference": 8,
            "term": {
                "id": "GO:0007091",
                "label": "metaphase/anaphase transition of mitotic cell cycle"
            }
        },
        {
            "input_list": {
                "number_in_list": 0,
                "fold_enrichment": 0,
                "fdr": 1,
                "expected": 0.11488099544237865,
                "pValue": 0.9999999999877763,
                "list_name": "upload_1",
                "plus_minus": "-"
            },
            "number_in_reference": 4,
            "term": {
                "id": "GO:0009269",
                "label": "response to desiccation"
            }
        },
        {
            "input_list": {
                "number_in_list": 0,
                "fold_enrichment": 0,
                "fdr": 1,
                "expected": 0.028720248860594662,
                "pValue": 0.9999999999773102,
                "list_name": "upload_1",
                "plus_minus": "-"
            },
            "number_in_reference": 1,
            "term": {
                "id": "GO:1901099",
                "label": "negative regulation of signal transduction in absence of ligand"
            }
        },
        {
            "input_list": {
                "number_in_list": 0,
                "fold_enrichment": 0,
                "fdr": 1,
                "expected": 0.057440497721189324,
                "pValue": 0.9999999999864605,
                "list_name": "upload_1",
                "plus_minus": "-"
            },
            "number_in_reference": 2,
            "term": {
                "id": "GO:0009268",
                "label": "response to pH"
            }
        },
        {
            "input_list": {
                "number_in_list": 0,
                "fold_enrichment": 0,
                "fdr": 1,
                "expected": 0.1436012443029733,
                "pValue": 1.000000000001417,
                "list_name": "upload_1",
                "plus_minus": "-"
            },
            "number_in_reference": 5,
            "term": {
                "id": "GO:0031119",
                "label": "tRNA pseudouridine synthesis"
            }
        },
        {
            "input_list": {
                "number_in_list": 0,
                "fold_enrichment": 0,
                "fdr": 1,
                "expected": 0.17232149316356796,
                "pValue": 0.9999999999889991,
                "list_name": "upload_1",
                "plus_minus": "-"
            },
            "number_in_reference": 6,
            "term": {
                "id": "GO:0031118",
                "label": "rRNA pseudouridine synthesis"
            }
        },
        {
            "input_list": {
                "number_in_list": 0,
                "fold_enrichment": 0,
                "fdr": 1,
                "expected": 0.08616074658178398,
                "pValue": 0.9999999999631624,
                "list_name": "upload_1",
                "plus_minus": "-"
            },
            "number_in_reference": 3,
            "term": {
                "id": "GO:0009264",
                "label": "deoxyribonucleotide catabolic process"
            }
        },
        {
            "input_list": {
                "number_in_list": 0,
                "fold_enrichment": 0,
                "fdr": 1,
                "expected": 0.25848223974535195,
                "pValue": 0.999999999972234,
                "list_name": "upload_1",
                "plus_minus": "-"
            },
            "number_in_reference": 9,
            "term": {
                "id": "GO:0031116",
                "label": "positive regulation of microtubule polymerization"
            }
        },
        {
            "input_list": {
                "number_in_list": 0,
                "fold_enrichment": 0,
                "fdr": 1,
                "expected": 0.057440497721189324,
                "pValue": 0.9999999999864605,
                "list_name": "upload_1",
                "plus_minus": "-"
            },
            "number_in_reference": 2,
            "term": {
                "id": "GO:0031115",
                "label": "negative regulation of microtubule polymerization"
            }
        },
        {
            "input_list": {
                "number_in_list": 0,
                "fold_enrichment": 0,
                "fdr": 1,
                "expected": 0.08616074658178398,
                "pValue": 0.9999999999631624,
                "list_name": "upload_1",
                "plus_minus": "-"
            },
            "number_in_reference": 3,
            "term": {
                "id": "GO:0060079",
                "label": "excitatory postsynaptic potential"
            }
        },
        {
            "input_list": {
                "number_in_list": 0,
                "fold_enrichment": 0,
                "fdr": 1,
                "expected": 1.3785719453085437,
                "pValue": 0.6491788376224399,
                "list_name": "upload_1",
                "plus_minus": "-"
            },
            "number_in_reference": 48,
            "term": {
                "id": "GO:0007088",
                "label": "regulation of mitotic nuclear division"
            }
        },
        {
            "input_list": {
                "number_in_list": 0,
                "fold_enrichment": 0,
                "fdr": 1,
                "expected": 0.31592273746654126,
                "pValue": 0.999999999979442,
                "list_name": "upload_1",
                "plus_minus": "-"
            },
            "number_in_reference": 11,
            "term": {
                "id": "GO:0031113",
                "label": "regulation of microtubule polymerization"
            }
        },
        {
            "input_list": {
                "number_in_list": 0,
                "fold_enrichment": 0,
                "fdr": 1,
                "expected": 0.028720248860594662,
                "pValue": 0.9999999999773102,
                "list_name": "upload_1",
                "plus_minus": "-"
            },
            "number_in_reference": 1,
            "term": {
                "id": "GO:0007084",
                "label": "mitotic nuclear membrane reassembly"
            }
        },
        {
            "input_list": {
                "number_in_list": 0,
                "fold_enrichment": 0,
                "fdr": 1,
                "expected": 0.2297619908847573,
                "pValue": 0.999999999968899,
                "list_name": "upload_1",
                "plus_minus": "-"
            },
            "number_in_reference": 8,
            "term": {
                "id": "GO:0060074",
                "label": "synapse maturation"
            }
        },
        {
            "input_list": {
                "number_in_list": 0,
                "fold_enrichment": 0,
                "fdr": 1,
                "expected": 0.43080373290891993,
                "pValue": 0.9999999999603257,
                "list_name": "upload_1",
                "plus_minus": "-"
            },
            "number_in_reference": 15,
            "term": {
                "id": "GO:0015918",
                "label": "sterol transport"
            }
        },
        {
            "input_list": {
                "number_in_list": 0,
                "fold_enrichment": 0,
                "fdr": 1,
                "expected": 0.028720248860594662,
                "pValue": 0.9999999999773102,
                "list_name": "upload_1",
                "plus_minus": "-"
            },
            "number_in_reference": 1,
            "term": {
                "id": "GO:0060071",
                "label": "Wnt signaling pathway, planar cell polarity pathway"
            }
        },
        {
            "input_list": {
                "number_in_list": 0,
                "fold_enrichment": 0,
                "fdr": 1,
                "expected": 0.4595239817695146,
                "pValue": 0.9999999999724853,
                "list_name": "upload_1",
                "plus_minus": "-"
            },
            "number_in_reference": 16,
            "term": {
                "id": "GO:0007080",
                "label": "mitotic metaphase chromosome alignment"
            }
        },
        {
            "input_list": {
                "number_in_list": 0,
                "fold_enrichment": 0,
                "fdr": 1,
                "expected": 0.48824423063010924,
                "pValue": 0.9999999999214337,
                "list_name": "upload_1",
                "plus_minus": "-"
            },
            "number_in_reference": 17,
            "term": {
                "id": "GO:0060070",
                "label": "canonical Wnt signaling pathway"
            }
        },
        {
            "input_list": {
                "number_in_list": 0,
                "fold_enrichment": 0,
                "fdr": 1,
                "expected": 0.7467264703754611,
                "pValue": 0.9999999999030382,
                "list_name": "upload_1",
                "plus_minus": "-"
            },
            "number_in_reference": 26,
            "term": {
                "id": "GO:0015914",
                "label": "phospholipid transport"
            }
        },
        {
            "input_list": {
                "number_in_list": 0,
                "fold_enrichment": 0,
                "fdr": 1,
                "expected": 0.028720248860594662,
                "pValue": 0.9999999999773102,
                "list_name": "upload_1",
                "plus_minus": "-"
            },
            "number_in_reference": 1,
            "term": {
                "id": "GO:0044878",
                "label": "mitotic cytokinesis checkpoint signaling"
            }
        },
        {
            "input_list": {
                "number_in_list": 0,
                "fold_enrichment": 0,
                "fdr": 1,
                "expected": 0.057440497721189324,
                "pValue": 0.9999999999864605,
                "list_name": "upload_1",
                "plus_minus": "-"
            },
            "number_in_reference": 2,
            "term": {
                "id": "GO:0097745",
                "label": "mitochondrial tRNA 5'-end processing"
            }
        },
        {
            "input_list": {
                "number_in_list": 0,
                "fold_enrichment": 0,
                "fdr": 1,
                "expected": 0.08616074658178398,
                "pValue": 0.9999999999631624,
                "list_name": "upload_1",
                "plus_minus": "-"
            },
            "number_in_reference": 3,
            "term": {
                "id": "GO:1905448",
                "label": "positive regulation of mitochondrial ATP synthesis coupled electron transport"
            }
        },
        {
            "input_list": {
                "number_in_list": 0,
                "fold_enrichment": 0,
                "fdr": 1,
                "expected": 0.11488099544237865,
                "pValue": 0.9999999999877763,
                "list_name": "upload_1",
                "plus_minus": "-"
            },
            "number_in_reference": 4,
            "term": {
                "id": "GO:1905446",
                "label": "regulation of mitochondrial ATP synthesis coupled electron transport"
            }
        },
        {
            "input_list": {
                "number_in_list": 0,
                "fold_enrichment": 0,
                "fdr": 1,
                "expected": 0.057440497721189324,
                "pValue": 0.9999999999864605,
                "list_name": "upload_1",
                "plus_minus": "-"
            },
            "number_in_reference": 2,
            "term": {
                "id": "GO:0015910",
                "label": "long-chain fatty acid import into peroxisome"
            }
        },
        {
            "input_list": {
                "number_in_list": 0,
                "fold_enrichment": 0,
                "fdr": 1,
                "expected": 0.057440497721189324,
                "pValue": 0.9999999999864605,
                "list_name": "upload_1",
                "plus_minus": "-"
            },
            "number_in_reference": 2,
            "term": {
                "id": "GO:0044872",
                "label": "lipoprotein localization"
            }
        },
        {
            "input_list": {
                "number_in_list": 0,
                "fold_enrichment": 0,
                "fdr": 1,
                "expected": 0.17232149316356796,
                "pValue": 0.9999999999889991,
                "list_name": "upload_1",
                "plus_minus": "-"
            },
            "number_in_reference": 6,
            "term": {
                "id": "GO:1903265",
                "label": "positive regulation of tumor necrosis factor-mediated signaling pathway"
            }
        },
        {
            "input_list": {
                "number_in_list": 0,
                "fold_enrichment": 0,
                "fdr": 1,
                "expected": 0.20104174202416264,
                "pValue": 0.9999999999811529,
                "list_name": "upload_1",
                "plus_minus": "-"
            },
            "number_in_reference": 7,
            "term": {
                "id": "GO:0042694",
                "label": "muscle cell fate specification"
            }
        },
        {
            "input_list": {
                "number_in_list": 0,
                "fold_enrichment": 0,
                "fdr": 1,
                "expected": 0.4020834840483253,
                "pValue": 0.9999999999782354,
                "list_name": "upload_1",
                "plus_minus": "-"
            },
            "number_in_reference": 14,
            "term": {
                "id": "GO:0042693",
                "label": "muscle cell fate commitment"
            }
        },
        {
            "input_list": {
                "number_in_list": 0,
                "fold_enrichment": 0,
                "fdr": 1,
                "expected": 0.028720248860594662,
                "pValue": 0.9999999999773102,
                "list_name": "upload_1",
                "plus_minus": "-"
            },
            "number_in_reference": 1,
            "term": {
                "id": "GO:0009258",
                "label": "10-formyltetrahydrofolate catabolic process"
            }
        },
        {
            "input_list": {
                "number_in_list": 0,
                "fold_enrichment": 0,
                "fdr": 1,
                "expected": 0.17232149316356796,
                "pValue": 0.9999999999889991,
                "list_name": "upload_1",
                "plus_minus": "-"
            },
            "number_in_reference": 6,
            "term": {
                "id": "GO:0042691",
                "label": "positive regulation of crystal cell differentiation"
            }
        },
        {
            "input_list": {
                "number_in_list": 0,
                "fold_enrichment": 0,
                "fdr": 1,
                "expected": 0.20104174202416264,
                "pValue": 0.9999999999811529,
                "list_name": "upload_1",
                "plus_minus": "-"
            },
            "number_in_reference": 7,
            "term": {
                "id": "GO:0042690",
                "label": "negative regulation of crystal cell differentiation"
            }
        },
        {
            "input_list": {
                "number_in_list": 0,
                "fold_enrichment": 0,
                "fdr": 1,
                "expected": 0.028720248860594662,
                "pValue": 0.9999999999773102,
                "list_name": "upload_1",
                "plus_minus": "-"
            },
            "number_in_reference": 1,
            "term": {
                "id": "GO:0009256",
                "label": "10-formyltetrahydrofolate metabolic process"
            }
        },
        {
            "input_list": {
                "number_in_list": 0,
                "fold_enrichment": 0,
                "fdr": 1,
                "expected": 0.2297619908847573,
                "pValue": 0.999999999968899,
                "list_name": "upload_1",
                "plus_minus": "-"
            },
            "number_in_reference": 8,
            "term": {
                "id": "GO:0009253",
                "label": "peptidoglycan catabolic process"
            }
        },
        {
            "input_list": {
                "number_in_list": 0,
                "fold_enrichment": 0,
                "fdr": 1,
                "expected": 0.057440497721189324,
                "pValue": 0.9999999999864605,
                "list_name": "upload_1",
                "plus_minus": "-"
            },
            "number_in_reference": 2,
            "term": {
                "id": "GO:0031106",
                "label": "septin ring organization"
            }
        },
        {
            "input_list": {
                "number_in_list": 0,
                "fold_enrichment": 0,
                "fdr": 1,
                "expected": 0.11488099544237865,
                "pValue": 0.9999999999877763,
                "list_name": "upload_1",
                "plus_minus": "-"
            },
            "number_in_reference": 4,
            "term": {
                "id": "GO:0007079",
                "label": "mitotic chromosome movement towards spindle pole"
            }
        },
        {
            "input_list": {
                "number_in_list": 0,
                "fold_enrichment": 0,
                "fdr": 1,
                "expected": 0.057440497721189324,
                "pValue": 0.9999999999864605,
                "list_name": "upload_1",
                "plus_minus": "-"
            },
            "number_in_reference": 2,
            "term": {
                "id": "GO:0009251",
                "label": "glucan catabolic process"
            }
        },
        {
            "input_list": {
                "number_in_list": 0,
                "fold_enrichment": 0,
                "fdr": 1,
                "expected": 0.08616074658178398,
                "pValue": 0.9999999999631624,
                "list_name": "upload_1",
                "plus_minus": "-"
            },
            "number_in_reference": 3,
            "term": {
                "id": "GO:0031104",
                "label": "dendrite regeneration"
            }
        },
        {
            "input_list": {
                "number_in_list": 0,
                "fold_enrichment": 0,
                "fdr": 1,
                "expected": 0.17232149316356796,
                "pValue": 0.9999999999889991,
                "list_name": "upload_1",
                "plus_minus": "-"
            },
            "number_in_reference": 6,
            "term": {
                "id": "GO:0009250",
                "label": "glucan biosynthetic process"
            }
        },
        {
            "input_list": {
                "number_in_list": 0,
                "fold_enrichment": 0,
                "fdr": 1,
                "expected": 0.11488099544237865,
                "pValue": 0.9999999999877763,
                "list_name": "upload_1",
                "plus_minus": "-"
            },
            "number_in_reference": 4,
            "term": {
                "id": "GO:0031103",
                "label": "axon regeneration"
            }
        },
        {
            "input_list": {
                "number_in_list": 0,
                "fold_enrichment": 0,
                "fdr": 1,
                "expected": 0.20104174202416264,
                "pValue": 0.9999999999811529,
                "list_name": "upload_1",
                "plus_minus": "-"
            },
            "number_in_reference": 7,
            "term": {
                "id": "GO:0031102",
                "label": "neuron projection regeneration"
            }
        },
        {
            "input_list": {
                "number_in_list": 0,
                "fold_enrichment": 0,
                "fdr": 1,
                "expected": 0.028720248860594662,
                "pValue": 0.9999999999773102,
                "list_name": "upload_1",
                "plus_minus": "-"
            },
            "number_in_reference": 1,
            "term": {
                "id": "GO:0060066",
                "label": "oviduct development"
            }
        },
        {
            "input_list": {
                "number_in_list": 0,
                "fold_enrichment": 0,
                "fdr": 1,
                "expected": 0.31592273746654126,
                "pValue": 0.999999999979442,
                "list_name": "upload_1",
                "plus_minus": "-"
            },
            "number_in_reference": 11,
            "term": {
                "id": "GO:0001775",
                "label": "cell activation"
            }
        },
        {
            "input_list": {
                "number_in_list": 0,
                "fold_enrichment": 0,
                "fdr": 1,
                "expected": 0.3446429863271359,
                "pValue": 0.9999999999553824,
                "list_name": "upload_1",
                "plus_minus": "-"
            },
            "number_in_reference": 12,
            "term": {
                "id": "GO:0015909",
                "label": "long-chain fatty acid transport"
            }
        },
        {
            "input_list": {
                "number_in_list": 0,
                "fold_enrichment": 0,
                "fdr": 1,
                "expected": 0.37336323518773057,
                "pValue": 0.9999999999604986,
                "list_name": "upload_1",
                "plus_minus": "-"
            },
            "number_in_reference": 13,
            "term": {
                "id": "GO:0015908",
                "label": "fatty acid transport"
            }
        },
        {
            "input_list": {
                "number_in_list": 0,
                "fold_enrichment": 0,
                "fdr": 1,
                "expected": 0.37336323518773057,
                "pValue": 0.9999999999604986,
                "list_name": "upload_1",
                "plus_minus": "-"
            },
            "number_in_reference": 13,
            "term": {
                "id": "GO:0042689",
                "label": "regulation of crystal cell differentiation"
            }
        },
        {
            "input_list": {
                "number_in_list": 0,
                "fold_enrichment": 0,
                "fdr": 1,
                "expected": 0.028720248860594662,
                "pValue": 0.9999999999773102,
                "list_name": "upload_1",
                "plus_minus": "-"
            },
            "number_in_reference": 1,
            "term": {
                "id": "GO:1903259",
                "label": "exon-exon junction complex disassembly"
            }
        },
        {
            "input_list": {
                "number_in_list": 0,
                "fold_enrichment": 0,
                "fdr": 1,
                "expected": 0.1436012443029733,
                "pValue": 1.000000000001417,
                "list_name": "upload_1",
                "plus_minus": "-"
            },
            "number_in_reference": 5,
            "term": {
                "id": "GO:0042686",
                "label": "regulation of cardioblast cell fate specification"
            }
        },
        {
            "input_list": {
                "number_in_list": 0,
                "fold_enrichment": 0,
                "fdr": 1,
                "expected": 0.08616074658178398,
                "pValue": 0.9999999999631624,
                "list_name": "upload_1",
                "plus_minus": "-"
            },
            "number_in_reference": 3,
            "term": {
                "id": "GO:0042685",
                "label": "cardioblast cell fate specification"
            }
        },
        {
            "input_list": {
                "number_in_list": 0,
                "fold_enrichment": 0,
                "fdr": 1,
                "expected": 0.2297619908847573,
                "pValue": 0.999999999968899,
                "list_name": "upload_1",
                "plus_minus": "-"
            },
            "number_in_reference": 8,
            "term": {
                "id": "GO:0042684",
                "label": "cardioblast cell fate commitment"
            }
        },
        {
            "input_list": {
                "number_in_list": 0,
                "fold_enrichment": 0,
                "fdr": 1,
                "expected": 0.08616074658178398,
                "pValue": 0.9999999999631624,
                "list_name": "upload_1",
                "plus_minus": "-"
            },
            "number_in_reference": 3,
            "term": {
                "id": "GO:0042683",
                "label": "negative regulation of compound eye cone cell fate specification"
            }
        },
        {
            "input_list": {
                "number_in_list": 0,
                "fold_enrichment": 0,
                "fdr": 1,
                "expected": 0.11488099544237865,
                "pValue": 0.9999999999877763,
                "list_name": "upload_1",
                "plus_minus": "-"
            },
            "number_in_reference": 4,
            "term": {
                "id": "GO:0009249",
                "label": "protein lipoylation"
            }
        },
        {
            "input_list": {
                "number_in_list": 0,
                "fold_enrichment": 0,
                "fdr": 1,
                "expected": 0.1436012443029733,
                "pValue": 1.000000000001417,
                "list_name": "upload_1",
                "plus_minus": "-"
            },
            "number_in_reference": 5,
            "term": {
                "id": "GO:0042682",
                "label": "regulation of compound eye cone cell fate specification"
            }
        },
        {
            "input_list": {
                "number_in_list": 0,
                "fold_enrichment": 0,
                "fdr": 1,
                "expected": 0.057440497721189324,
                "pValue": 0.9999999999864605,
                "list_name": "upload_1",
                "plus_minus": "-"
            },
            "number_in_reference": 2,
            "term": {
                "id": "GO:0062237",
                "label": "protein localization to postsynapse"
            }
        },
        {
            "input_list": {
                "number_in_list": 0,
                "fold_enrichment": 0,
                "fdr": 1,
                "expected": 0.5169644794907039,
                "pValue": 0.9999999999290098,
                "list_name": "upload_1",
                "plus_minus": "-"
            },
            "number_in_reference": 18,
            "term": {
                "id": "GO:1901072",
                "label": "glucosamine-containing compound catabolic process"
            }
        },
        {
            "input_list": {
                "number_in_list": 0,
                "fold_enrichment": 0,
                "fdr": 1,
                "expected": 0.057440497721189324,
                "pValue": 0.9999999999864605,
                "list_name": "upload_1",
                "plus_minus": "-"
            },
            "number_in_reference": 2,
            "term": {
                "id": "GO:0007066",
                "label": "female meiosis sister chromatid cohesion"
            }
        },
        {
            "input_list": {
                "number_in_list": 0,
                "fold_enrichment": 0,
                "fdr": 1,
                "expected": 0.1436012443029733,
                "pValue": 1.000000000001417,
                "list_name": "upload_1",
                "plus_minus": "-"
            },
            "number_in_reference": 5,
            "term": {
                "id": "GO:0007065",
                "label": "male meiosis sister chromatid cohesion"
            }
        },
        {
            "input_list": {
                "number_in_list": 0,
                "fold_enrichment": 0,
                "fdr": 1,
                "expected": 0.37336323518773057,
                "pValue": 0.9999999999604986,
                "list_name": "upload_1",
                "plus_minus": "-"
            },
            "number_in_reference": 13,
            "term": {
                "id": "GO:0007064",
                "label": "mitotic sister chromatid cohesion"
            }
        },
        {
            "input_list": {
                "number_in_list": 0,
                "fold_enrichment": 0,
                "fdr": 1,
                "expected": 0.25848223974535195,
                "pValue": 0.999999999972234,
                "list_name": "upload_1",
                "plus_minus": "-"
            },
            "number_in_reference": 9,
            "term": {
                "id": "GO:0001764",
                "label": "neuron migration"
            }
        },
        {
            "input_list": {
                "number_in_list": 0,
                "fold_enrichment": 0,
                "fdr": 1,
                "expected": 0.028720248860594662,
                "pValue": 0.9999999999773102,
                "list_name": "upload_1",
                "plus_minus": "-"
            },
            "number_in_reference": 1,
            "term": {
                "id": "GO:0007063",
                "label": "regulation of sister chromatid cohesion"
            }
        },
        {
            "input_list": {
                "number_in_list": 0,
                "fold_enrichment": 0,
                "fdr": 1,
                "expected": 0.028720248860594662,
                "pValue": 0.9999999999773102,
                "list_name": "upload_1",
                "plus_minus": "-"
            },
            "number_in_reference": 1,
            "term": {
                "id": "GO:0060052",
                "label": "neurofilament cytoskeleton organization"
            }
        },
        {
            "input_list": {
                "number_in_list": 0,
                "fold_enrichment": 0,
                "fdr": 1,
                "expected": 0.028720248860594662,
                "pValue": 0.9999999999773102,
                "list_name": "upload_1",
                "plus_minus": "-"
            },
            "number_in_reference": 1,
            "term": {
                "id": "GO:0001762",
                "label": "beta-alanine transport"
            }
        },
        {
            "input_list": {
                "number_in_list": 0,
                "fold_enrichment": 0,
                "fdr": 1,
                "expected": 0.31592273746654126,
                "pValue": 0.999999999979442,
                "list_name": "upload_1",
                "plus_minus": "-"
            },
            "number_in_reference": 11,
            "term": {
                "id": "GO:0007060",
                "label": "male meiosis chromosome segregation"
            }
        },
        {
            "input_list": {
                "number_in_list": 0,
                "fold_enrichment": 0,
                "fdr": 1,
                "expected": 0.17232149316356796,
                "pValue": 0.9999999999889991,
                "list_name": "upload_1",
                "plus_minus": "-"
            },
            "number_in_reference": 6,
            "term": {
                "id": "GO:0097720",
                "label": "calcineurin-mediated signaling"
            }
        },
        {
            "input_list": {
                "number_in_list": 0,
                "fold_enrichment": 0,
                "fdr": 1,
                "expected": 0.057440497721189324,
                "pValue": 0.9999999999864605,
                "list_name": "upload_1",
                "plus_minus": "-"
            },
            "number_in_reference": 2,
            "term": {
                "id": "GO:0042676",
                "label": "compound eye cone cell fate commitment"
            }
        },
        {
            "input_list": {
                "number_in_list": 0,
                "fold_enrichment": 0,
                "fdr": 1,
                "expected": 0.3446429863271359,
                "pValue": 0.9999999999553824,
                "list_name": "upload_1",
                "plus_minus": "-"
            },
            "number_in_reference": 12,
            "term": {
                "id": "GO:0042675",
                "label": "compound eye cone cell differentiation"
            }
        },
        {
            "input_list": {
                "number_in_list": 0,
                "fold_enrichment": 0,
                "fdr": 1,
                "expected": 0.028720248860594662,
                "pValue": 0.9999999999773102,
                "list_name": "upload_1",
                "plus_minus": "-"
            },
            "number_in_reference": 1,
            "term": {
                "id": "GO:1901069",
                "label": "guanosine-containing compound catabolic process"
            }
        },
        {
            "input_list": {
                "number_in_list": 0,
                "fold_enrichment": 0,
                "fdr": 1,
                "expected": 0.028720248860594662,
                "pValue": 0.9999999999773102,
                "list_name": "upload_1",
                "plus_minus": "-"
            },
            "number_in_reference": 1,
            "term": {
                "id": "GO:1901068",
                "label": "guanosine-containing compound metabolic process"
            }
        },
        {
            "input_list": {
                "number_in_list": 0,
                "fold_enrichment": 0,
                "fdr": 1,
                "expected": 0.057440497721189324,
                "pValue": 0.9999999999864605,
                "list_name": "upload_1",
                "plus_minus": "-"
            },
            "number_in_reference": 2,
            "term": {
                "id": "GO:0009235",
                "label": "cobalamin metabolic process"
            }
        },
        {
            "input_list": {
                "number_in_list": 0,
                "fold_enrichment": 0,
                "fdr": 1,
                "expected": 0.028720248860594662,
                "pValue": 0.9999999999773102,
                "list_name": "upload_1",
                "plus_minus": "-"
            },
            "number_in_reference": 1,
            "term": {
                "id": "GO:0009234",
                "label": "menaquinone biosynthetic process"
            }
        },
        {
            "input_list": {
                "number_in_list": 0,
                "fold_enrichment": 0,
                "fdr": 1,
                "expected": 0.028720248860594662,
                "pValue": 0.9999999999773102,
                "list_name": "upload_1",
                "plus_minus": "-"
            },
            "number_in_reference": 1,
            "term": {
                "id": "GO:0009233",
                "label": "menaquinone metabolic process"
            }
        },
        {
            "input_list": {
                "number_in_list": 0,
                "fold_enrichment": 0,
                "fdr": 1,
                "expected": 0.11488099544237865,
                "pValue": 0.9999999999877763,
                "list_name": "upload_1",
                "plus_minus": "-"
            },
            "number_in_reference": 4,
            "term": {
                "id": "GO:0007058",
                "label": "spindle assembly involved in female meiosis II"
            }
        },
        {
            "input_list": {
                "number_in_list": 0,
                "fold_enrichment": 0,
                "fdr": 1,
                "expected": 0.028720248860594662,
                "pValue": 0.9999999999773102,
                "list_name": "upload_1",
                "plus_minus": "-"
            },
            "number_in_reference": 1,
            "term": {
                "id": "GO:0009231",
                "label": "riboflavin biosynthetic process"
            }
        },
        {
            "input_list": {
                "number_in_list": 0,
                "fold_enrichment": 0,
                "fdr": 1,
                "expected": 0.028720248860594662,
                "pValue": 0.9999999999773102,
                "list_name": "upload_1",
                "plus_minus": "-"
            },
            "number_in_reference": 1,
            "term": {
                "id": "GO:0060048",
                "label": "cardiac muscle contraction"
            }
        },
        {
            "input_list": {
                "number_in_list": 0,
                "fold_enrichment": 0,
                "fdr": 1,
                "expected": 0.1436012443029733,
                "pValue": 1.000000000001417,
                "list_name": "upload_1",
                "plus_minus": "-"
            },
            "number_in_reference": 5,
            "term": {
                "id": "GO:0007057",
                "label": "spindle assembly involved in female meiosis I"
            }
        },
        {
            "input_list": {
                "number_in_list": 0,
                "fold_enrichment": 0,
                "fdr": 1,
                "expected": 0.17232149316356796,
                "pValue": 0.9999999999889991,
                "list_name": "upload_1",
                "plus_minus": "-"
            },
            "number_in_reference": 6,
            "term": {
                "id": "GO:0060047",
                "label": "heart contraction"
            }
        },
        {
            "input_list": {
                "number_in_list": 0,
                "fold_enrichment": 0,
                "fdr": 1,
                "expected": 0.43080373290891993,
                "pValue": 0.9999999999603257,
                "list_name": "upload_1",
                "plus_minus": "-"
            },
            "number_in_reference": 15,
            "term": {
                "id": "GO:0007056",
                "label": "spindle assembly involved in female meiosis"
            }
        },
        {
            "input_list": {
                "number_in_list": 0,
                "fold_enrichment": 0,
                "fdr": 1,
                "expected": 0.057440497721189324,
                "pValue": 0.9999999999864605,
                "list_name": "upload_1",
                "plus_minus": "-"
            },
            "number_in_reference": 2,
            "term": {
                "id": "GO:0007054",
                "label": "spindle assembly involved in male meiosis I"
            }
        },
        {
            "input_list": {
                "number_in_list": 0,
                "fold_enrichment": 0,
                "fdr": 1,
                "expected": 0.08616074658178398,
                "pValue": 0.9999999999631624,
                "list_name": "upload_1",
                "plus_minus": "-"
            },
            "number_in_reference": 3,
            "term": {
                "id": "GO:0032892",
                "label": "positive regulation of organic acid transport"
            }
        },
        {
            "input_list": {
                "number_in_list": 0,
                "fold_enrichment": 0,
                "fdr": 1,
                "expected": 0.17232149316356796,
                "pValue": 0.9999999999889991,
                "list_name": "upload_1",
                "plus_minus": "-"
            },
            "number_in_reference": 6,
            "term": {
                "id": "GO:0007053",
                "label": "spindle assembly involved in male meiosis"
            }
        },
        {
            "input_list": {
                "number_in_list": 0,
                "fold_enrichment": 0,
                "fdr": 1,
                "expected": 0.11488099544237865,
                "pValue": 0.9999999999877763,
                "list_name": "upload_1",
                "plus_minus": "-"
            },
            "number_in_reference": 4,
            "term": {
                "id": "GO:0032890",
                "label": "regulation of organic acid transport"
            }
        },
        {
            "input_list": {
                "number_in_list": 0,
                "fold_enrichment": 0,
                "fdr": 1,
                "expected": 0.08616074658178398,
                "pValue": 0.9999999999631624,
                "list_name": "upload_1",
                "plus_minus": "-"
            },
            "number_in_reference": 3,
            "term": {
                "id": "GO:0097711",
                "label": "ciliary basal body-plasma membrane docking"
            }
        },
        {
            "input_list": {
                "number_in_list": 0,
                "fold_enrichment": 0,
                "fdr": 1,
                "expected": 0.028720248860594662,
                "pValue": 0.9999999999773102,
                "list_name": "upload_1",
                "plus_minus": "-"
            },
            "number_in_reference": 1,
            "term": {
                "id": "GO:1905413",
                "label": "regulation of dense core granule exocytosis"
            }
        },
        {
            "input_list": {
                "number_in_list": 0,
                "fold_enrichment": 0,
                "fdr": 1,
                "expected": 0.057440497721189324,
                "pValue": 0.9999999999864605,
                "list_name": "upload_1",
                "plus_minus": "-"
            },
            "number_in_reference": 2,
            "term": {
                "id": "GO:1903233",
                "label": "regulation of calcium ion-dependent exocytosis of neurotransmitter"
            }
        },
        {
            "input_list": {
                "number_in_list": 0,
                "fold_enrichment": 0,
                "fdr": 1,
                "expected": 0.028720248860594662,
                "pValue": 0.9999999999773102,
                "list_name": "upload_1",
                "plus_minus": "-"
            },
            "number_in_reference": 1,
            "term": {
                "id": "GO:0009229",
                "label": "thiamine diphosphate biosynthetic process"
            }
        },
        {
            "input_list": {
                "number_in_list": 0,
                "fold_enrichment": 0,
                "fdr": 1,
                "expected": 0.028720248860594662,
                "pValue": 0.9999999999773102,
                "list_name": "upload_1",
                "plus_minus": "-"
            },
            "number_in_reference": 1,
            "term": {
                "id": "GO:1901054",
                "label": "sarcosine biosynthetic process"
            }
        },
        {
            "input_list": {
                "number_in_list": 0,
                "fold_enrichment": 0,
                "fdr": 1,
                "expected": 0.028720248860594662,
                "pValue": 0.9999999999773102,
                "list_name": "upload_1",
                "plus_minus": "-"
            },
            "number_in_reference": 1,
            "term": {
                "id": "GO:0009223",
                "label": "pyrimidine deoxyribonucleotide catabolic process"
            }
        },
        {
            "input_list": {
                "number_in_list": 0,
                "fold_enrichment": 0,
                "fdr": 1,
                "expected": 0.057440497721189324,
                "pValue": 0.9999999999864605,
                "list_name": "upload_1",
                "plus_minus": "-"
            },
            "number_in_reference": 2,
            "term": {
                "id": "GO:0032888",
                "label": "regulation of mitotic spindle elongation"
            }
        },
        {
            "input_list": {
                "number_in_list": 0,
                "fold_enrichment": 0,
                "fdr": 1,
                "expected": 0.057440497721189324,
                "pValue": 0.9999999999864605,
                "list_name": "upload_1",
                "plus_minus": "-"
            },
            "number_in_reference": 2,
            "term": {
                "id": "GO:0032887",
                "label": "regulation of spindle elongation"
            }
        },
        {
            "input_list": {
                "number_in_list": 0,
                "fold_enrichment": 0,
                "fdr": 1,
                "expected": 0.057440497721189324,
                "pValue": 0.9999999999864605,
                "list_name": "upload_1",
                "plus_minus": "-"
            },
            "number_in_reference": 2,
            "term": {
                "id": "GO:0060039",
                "label": "pericardium development"
            }
        },
        {
            "input_list": {
                "number_in_list": 0,
                "fold_enrichment": 0,
                "fdr": 1,
                "expected": 0.11488099544237865,
                "pValue": 0.9999999999877763,
                "list_name": "upload_1",
                "plus_minus": "-"
            },
            "number_in_reference": 4,
            "term": {
                "id": "GO:0032885",
                "label": "regulation of polysaccharide biosynthetic process"
            }
        },
        {
            "input_list": {
                "number_in_list": 0,
                "fold_enrichment": 0,
                "fdr": 1,
                "expected": 0.25848223974535195,
                "pValue": 0.999999999972234,
                "list_name": "upload_1",
                "plus_minus": "-"
            },
            "number_in_reference": 9,
            "term": {
                "id": "GO:0001746",
                "label": "Bolwig's organ morphogenesis"
            }
        },
        {
            "input_list": {
                "number_in_list": 0,
                "fold_enrichment": 0,
                "fdr": 1,
                "expected": 0.5744049772118932,
                "pValue": 0.9999999999049747,
                "list_name": "upload_1",
                "plus_minus": "-"
            },
            "number_in_reference": 20,
            "term": {
                "id": "GO:0032881",
                "label": "regulation of polysaccharide metabolic process"
            }
        },
        {
            "input_list": {
                "number_in_list": 0,
                "fold_enrichment": 0,
                "fdr": 1,
                "expected": 0.028720248860594662,
                "pValue": 0.9999999999773102,
                "list_name": "upload_1",
                "plus_minus": "-"
            },
            "number_in_reference": 1,
            "term": {
                "id": "GO:0007042",
                "label": "lysosomal lumen acidification"
            }
        },
        {
            "input_list": {
                "number_in_list": 0,
                "fold_enrichment": 0,
                "fdr": 1,
                "expected": 0.31592273746654126,
                "pValue": 0.999999999979442,
                "list_name": "upload_1",
                "plus_minus": "-"
            },
            "number_in_reference": 11,
            "term": {
                "id": "GO:0001742",
                "label": "oenocyte differentiation"
            }
        },
        {
            "input_list": {
                "number_in_list": 0,
                "fold_enrichment": 0,
                "fdr": 1,
                "expected": 0.057440497721189324,
                "pValue": 0.9999999999864605,
                "list_name": "upload_1",
                "plus_minus": "-"
            },
            "number_in_reference": 2,
            "term": {
                "id": "GO:0060031",
                "label": "mediolateral intercalation"
            }
        },
        {
            "input_list": {
                "number_in_list": 0,
                "fold_enrichment": 0,
                "fdr": 1,
                "expected": 0.31592273746654126,
                "pValue": 0.999999999979442,
                "list_name": "upload_1",
                "plus_minus": "-"
            },
            "number_in_reference": 11,
            "term": {
                "id": "GO:0044839",
                "label": "cell cycle G2/M phase transition"
            }
        },
        {
            "input_list": {
                "number_in_list": 0,
                "fold_enrichment": 0,
                "fdr": 1,
                "expected": 0.7467264703754611,
                "pValue": 0.9999999999030382,
                "list_name": "upload_1",
                "plus_minus": "-"
            },
            "number_in_reference": 26,
            "term": {
                "id": "GO:0042659",
                "label": "regulation of cell fate specification"
            }
        },
        {
            "input_list": {
                "number_in_list": 0,
                "fold_enrichment": 0,
                "fdr": 1,
                "expected": 0.028720248860594662,
                "pValue": 0.9999999999773102,
                "list_name": "upload_1",
                "plus_minus": "-"
            },
            "number_in_reference": 1,
            "term": {
                "id": "GO:0044830",
                "label": "modulation by host of viral RNA genome replication"
            }
        },
        {
            "input_list": {
                "number_in_list": 0,
                "fold_enrichment": 0,
                "fdr": 1,
                "expected": 0.028720248860594662,
                "pValue": 0.9999999999773102,
                "list_name": "upload_1",
                "plus_minus": "-"
            },
            "number_in_reference": 1,
            "term": {
                "id": "GO:0009217",
                "label": "purine deoxyribonucleoside triphosphate catabolic process"
            }
        },
        {
            "input_list": {
                "number_in_list": 0,
                "fold_enrichment": 0,
                "fdr": 1,
                "expected": 0.028720248860594662,
                "pValue": 0.9999999999773102,
                "list_name": "upload_1",
                "plus_minus": "-"
            },
            "number_in_reference": 1,
            "term": {
                "id": "GO:0009215",
                "label": "purine deoxyribonucleoside triphosphate metabolic process"
            }
        },
        {
            "input_list": {
                "number_in_list": 0,
                "fold_enrichment": 0,
                "fdr": 1,
                "expected": 0.028720248860594662,
                "pValue": 0.9999999999773102,
                "list_name": "upload_1",
                "plus_minus": "-"
            },
            "number_in_reference": 1,
            "term": {
                "id": "GO:0038179",
                "label": "neurotrophin signaling pathway"
            }
        },
        {
            "input_list": {
                "number_in_list": 0,
                "fold_enrichment": 0,
                "fdr": 1,
                "expected": 0.028720248860594662,
                "pValue": 0.9999999999773102,
                "list_name": "upload_1",
                "plus_minus": "-"
            },
            "number_in_reference": 1,
            "term": {
                "id": "GO:0009214",
                "label": "cyclic nucleotide catabolic process"
            }
        },
        {
            "input_list": {
                "number_in_list": 0,
                "fold_enrichment": 0,
                "fdr": 1,
                "expected": 0.028720248860594662,
                "pValue": 0.9999999999773102,
                "list_name": "upload_1",
                "plus_minus": "-"
            },
            "number_in_reference": 1,
            "term": {
                "id": "GO:0009213",
                "label": "pyrimidine deoxyribonucleoside triphosphate catabolic process"
            }
        },
        {
            "input_list": {
                "number_in_list": 0,
                "fold_enrichment": 0,
                "fdr": 1,
                "expected": 0.08616074658178398,
                "pValue": 0.9999999999631624,
                "list_name": "upload_1",
                "plus_minus": "-"
            },
            "number_in_reference": 3,
            "term": {
                "id": "GO:0032878",
                "label": "regulation of establishment or maintenance of cell polarity"
            }
        },
        {
            "input_list": {
                "number_in_list": 0,
                "fold_enrichment": 0,
                "fdr": 1,
                "expected": 0.028720248860594662,
                "pValue": 0.9999999999773102,
                "list_name": "upload_1",
                "plus_minus": "-"
            },
            "number_in_reference": 1,
            "term": {
                "id": "GO:0007039",
                "label": "protein catabolic process in the vacuole"
            }
        },
        {
            "input_list": {
                "number_in_list": 0,
                "fold_enrichment": 0,
                "fdr": 1,
                "expected": 0.17232149316356796,
                "pValue": 0.9999999999889991,
                "list_name": "upload_1",
                "plus_minus": "-"
            },
            "number_in_reference": 6,
            "term": {
                "id": "GO:0032877",
                "label": "positive regulation of DNA endoreduplication"
            }
        },
        {
            "input_list": {
                "number_in_list": 0,
                "fold_enrichment": 0,
                "fdr": 1,
                "expected": 0.057440497721189324,
                "pValue": 0.9999999999864605,
                "list_name": "upload_1",
                "plus_minus": "-"
            },
            "number_in_reference": 2,
            "term": {
                "id": "GO:0032876",
                "label": "negative regulation of DNA endoreduplication"
            }
        },
        {
            "input_list": {
                "number_in_list": 0,
                "fold_enrichment": 0,
                "fdr": 1,
                "expected": 0.2297619908847573,
                "pValue": 0.999999999968899,
                "list_name": "upload_1",
                "plus_minus": "-"
            },
            "number_in_reference": 8,
            "term": {
                "id": "GO:0032875",
                "label": "regulation of DNA endoreduplication"
            }
        },
        {
            "input_list": {
                "number_in_list": 0,
                "fold_enrichment": 0,
                "fdr": 1,
                "expected": 0.057440497721189324,
                "pValue": 0.9999999999864605,
                "list_name": "upload_1",
                "plus_minus": "-"
            },
            "number_in_reference": 2,
            "term": {
                "id": "GO:0032874",
                "label": "positive regulation of stress-activated MAPK cascade"
            }
        },
        {
            "input_list": {
                "number_in_list": 0,
                "fold_enrichment": 0,
                "fdr": 1,
                "expected": 0.057440497721189324,
                "pValue": 0.9999999999864605,
                "list_name": "upload_1",
                "plus_minus": "-"
            },
            "number_in_reference": 2,
            "term": {
                "id": "GO:0032873",
                "label": "negative regulation of stress-activated MAPK cascade"
            }
        },
        {
            "input_list": {
                "number_in_list": 0,
                "fold_enrichment": 0,
                "fdr": 1,
                "expected": 0.4595239817695146,
                "pValue": 0.9999999999724853,
                "list_name": "upload_1",
                "plus_minus": "-"
            },
            "number_in_reference": 16,
            "term": {
                "id": "GO:0060025",
                "label": "regulation of synaptic activity"
            }
        },
        {
            "input_list": {
                "number_in_list": 0,
                "fold_enrichment": 0,
                "fdr": 1,
                "expected": 0.11488099544237865,
                "pValue": 0.9999999999877763,
                "list_name": "upload_1",
                "plus_minus": "-"
            },
            "number_in_reference": 4,
            "term": {
                "id": "GO:0032872",
                "label": "regulation of stress-activated MAPK cascade"
            }
        },
        {
            "input_list": {
                "number_in_list": 0,
                "fold_enrichment": 0,
                "fdr": 1,
                "expected": 0.057440497721189324,
                "pValue": 0.9999999999864605,
                "list_name": "upload_1",
                "plus_minus": "-"
            },
            "number_in_reference": 2,
            "term": {
                "id": "GO:0060024",
                "label": "rhythmic synaptic transmission"
            }
        },
        {
            "input_list": {
                "number_in_list": 0,
                "fold_enrichment": 0,
                "fdr": 1,
                "expected": 0.057440497721189324,
                "pValue": 0.9999999999864605,
                "list_name": "upload_1",
                "plus_minus": "-"
            },
            "number_in_reference": 2,
            "term": {
                "id": "GO:0001732",
                "label": "formation of cytoplasmic translation initiation complex"
            }
        },
        {
            "input_list": {
                "number_in_list": 0,
                "fold_enrichment": 0,
                "fdr": 1,
                "expected": 0.028720248860594662,
                "pValue": 0.9999999999773102,
                "list_name": "upload_1",
                "plus_minus": "-"
            },
            "number_in_reference": 1,
            "term": {
                "id": "GO:0044829",
                "label": "positive regulation by host of viral genome replication"
            }
        },
        {
            "input_list": {
                "number_in_list": 0,
                "fold_enrichment": 0,
                "fdr": 1,
                "expected": 0.08616074658178398,
                "pValue": 0.9999999999631624,
                "list_name": "upload_1",
                "plus_minus": "-"
            },
            "number_in_reference": 3,
            "term": {
                "id": "GO:0044827",
                "label": "modulation by host of viral genome replication"
            }
        },
        {
            "input_list": {
                "number_in_list": 0,
                "fold_enrichment": 0,
                "fdr": 1,
                "expected": 0.028720248860594662,
                "pValue": 0.9999999999773102,
                "list_name": "upload_1",
                "plus_minus": "-"
            },
            "number_in_reference": 1,
            "term": {
                "id": "GO:1903214",
                "label": "regulation of protein targeting to mitochondrion"
            }
        },
        {
            "input_list": {
                "number_in_list": 0,
                "fold_enrichment": 0,
                "fdr": 1,
                "expected": 0.028720248860594662,
                "pValue": 0.9999999999773102,
                "list_name": "upload_1",
                "plus_minus": "-"
            },
            "number_in_reference": 1,
            "term": {
                "id": "GO:0009204",
                "label": "deoxyribonucleoside triphosphate catabolic process"
            }
        },
        {
            "input_list": {
                "number_in_list": 0,
                "fold_enrichment": 0,
                "fdr": 1,
                "expected": 0.028720248860594662,
                "pValue": 0.9999999999773102,
                "list_name": "upload_1",
                "plus_minus": "-"
            },
            "number_in_reference": 1,
            "term": {
                "id": "GO:0038166",
                "label": "angiotensin-activated signaling pathway"
            }
        },
        {
            "input_list": {
                "number_in_list": 0,
                "fold_enrichment": 0,
                "fdr": 1,
                "expected": 0.028720248860594662,
                "pValue": 0.9999999999773102,
                "list_name": "upload_1",
                "plus_minus": "-"
            },
            "number_in_reference": 1,
            "term": {
                "id": "GO:1901032",
                "label": "negative regulation of response to reactive oxygen species"
            }
        },
        {
            "input_list": {
                "number_in_list": 0,
                "fold_enrichment": 0,
                "fdr": 1,
                "expected": 0.057440497721189324,
                "pValue": 0.9999999999864605,
                "list_name": "upload_1",
                "plus_minus": "-"
            },
            "number_in_reference": 2,
            "term": {
                "id": "GO:1901031",
                "label": "regulation of response to reactive oxygen species"
            }
        },
        {
            "input_list": {
                "number_in_list": 0,
                "fold_enrichment": 0,
                "fdr": 1,
                "expected": 0.028720248860594662,
                "pValue": 0.9999999999773102,
                "list_name": "upload_1",
                "plus_minus": "-"
            },
            "number_in_reference": 1,
            "term": {
                "id": "GO:0009200",
                "label": "deoxyribonucleoside triphosphate metabolic process"
            }
        },
        {
            "input_list": {
                "number_in_list": 0,
                "fold_enrichment": 0,
                "fdr": 1,
                "expected": 0.20104174202416264,
                "pValue": 0.9999999999811529,
                "list_name": "upload_1",
                "plus_minus": "-"
            },
            "number_in_reference": 7,
            "term": {
                "id": "GO:0007023",
                "label": "post-chaperonin tubulin folding pathway"
            }
        },
        {
            "input_list": {
                "number_in_list": 0,
                "fold_enrichment": 0,
                "fdr": 1,
                "expected": 0.08616074658178398,
                "pValue": 0.9999999999631624,
                "list_name": "upload_1",
                "plus_minus": "-"
            },
            "number_in_reference": 3,
            "term": {
                "id": "GO:0060012",
                "label": "synaptic transmission, glycinergic"
            }
        },
        {
            "input_list": {
                "number_in_list": 0,
                "fold_enrichment": 0,
                "fdr": 1,
                "expected": 0.25848223974535195,
                "pValue": 0.999999999972234,
                "list_name": "upload_1",
                "plus_minus": "-"
            },
            "number_in_reference": 9,
            "term": {
                "id": "GO:0007021",
                "label": "tubulin complex assembly"
            }
        },
        {
            "input_list": {
                "number_in_list": 0,
                "fold_enrichment": 0,
                "fdr": 1,
                "expected": 0.5744049772118932,
                "pValue": 0.9999999999049747,
                "list_name": "upload_1",
                "plus_minus": "-"
            },
            "number_in_reference": 20,
            "term": {
                "id": "GO:0007020",
                "label": "microtubule nucleation"
            }
        },
        {
            "input_list": {
                "number_in_list": 0,
                "fold_enrichment": 0,
                "fdr": 1,
                "expected": 0.08616074658178398,
                "pValue": 0.9999999999631624,
                "list_name": "upload_1",
                "plus_minus": "-"
            },
            "number_in_reference": 3,
            "term": {
                "id": "GO:0044819",
                "label": "mitotic G1/S transition checkpoint signaling"
            }
        },
        {
            "input_list": {
                "number_in_list": 0,
                "fold_enrichment": 0,
                "fdr": 1,
                "expected": 0.08616074658178398,
                "pValue": 0.9999999999631624,
                "list_name": "upload_1",
                "plus_minus": "-"
            },
            "number_in_reference": 3,
            "term": {
                "id": "GO:0095500",
                "label": "acetylcholine receptor signaling pathway"
            }
        },
        {
            "input_list": {
                "number_in_list": 0,
                "fold_enrichment": 0,
                "fdr": 1,
                "expected": 0.11488099544237865,
                "pValue": 0.9999999999877763,
                "list_name": "upload_1",
                "plus_minus": "-"
            },
            "number_in_reference": 4,
            "term": {
                "id": "GO:0071596",
                "label": "ubiquitin-dependent protein catabolic process via the N-end rule pathway"
            }
        },
        {
            "input_list": {
                "number_in_list": 0,
                "fold_enrichment": 0,
                "fdr": 1,
                "expected": 0.08616074658178398,
                "pValue": 0.9999999999631624,
                "list_name": "upload_1",
                "plus_minus": "-"
            },
            "number_in_reference": 3,
            "term": {
                "id": "GO:1901029",
                "label": "negative regulation of mitochondrial outer membrane permeabilization involved in apoptotic signaling pathway"
            }
        },
        {
            "input_list": {
                "number_in_list": 0,
                "fold_enrichment": 0,
                "fdr": 1,
                "expected": 0.028720248860594662,
                "pValue": 0.9999999999773102,
                "list_name": "upload_1",
                "plus_minus": "-"
            },
            "number_in_reference": 1,
            "term": {
                "id": "GO:0042631",
                "label": "cellular response to water deprivation"
            }
        },
        {
            "input_list": {
                "number_in_list": 0,
                "fold_enrichment": 0,
                "fdr": 1,
                "expected": 0.08616074658178398,
                "pValue": 0.9999999999631624,
                "list_name": "upload_1",
                "plus_minus": "-"
            },
            "number_in_reference": 3,
            "term": {
                "id": "GO:1901028",
                "label": "regulation of mitochondrial outer membrane permeabilization involved in apoptotic signaling pathway"
            }
        },
        {
            "input_list": {
                "number_in_list": 0,
                "fold_enrichment": 0,
                "fdr": 1,
                "expected": 0.057440497721189324,
                "pValue": 0.9999999999864605,
                "list_name": "upload_1",
                "plus_minus": "-"
            },
            "number_in_reference": 2,
            "term": {
                "id": "GO:1901021",
                "label": "positive regulation of calcium ion transmembrane transporter activity"
            }
        },
        {
            "input_list": {
                "number_in_list": 0,
                "fold_enrichment": 0,
                "fdr": 1,
                "expected": 0.028720248860594662,
                "pValue": 0.9999999999773102,
                "list_name": "upload_1",
                "plus_minus": "-"
            },
            "number_in_reference": 1,
            "term": {
                "id": "GO:0001715",
                "label": "ectodermal cell fate specification"
            }
        },
        {
            "input_list": {
                "number_in_list": 0,
                "fold_enrichment": 0,
                "fdr": 1,
                "expected": 0.17232149316356796,
                "pValue": 0.9999999999889991,
                "list_name": "upload_1",
                "plus_minus": "-"
            },
            "number_in_reference": 6,
            "term": {
                "id": "GO:0060004",
                "label": "reflex"
            }
        },
        {
            "input_list": {
                "number_in_list": 0,
                "fold_enrichment": 0,
                "fdr": 1,
                "expected": 0.028720248860594662,
                "pValue": 0.9999999999773102,
                "list_name": "upload_1",
                "plus_minus": "-"
            },
            "number_in_reference": 1,
            "term": {
                "id": "GO:0060003",
                "label": "copper ion export"
            }
        },
        {
            "input_list": {
                "number_in_list": 0,
                "fold_enrichment": 0,
                "fdr": 1,
                "expected": 0.057440497721189324,
                "pValue": 0.9999999999864605,
                "list_name": "upload_1",
                "plus_minus": "-"
            },
            "number_in_reference": 2,
            "term": {
                "id": "GO:0001713",
                "label": "ectodermal cell fate determination"
            }
        },
        {
            "input_list": {
                "number_in_list": 0,
                "fold_enrichment": 0,
                "fdr": 1,
                "expected": 0.08616074658178398,
                "pValue": 0.9999999999631624,
                "list_name": "upload_1",
                "plus_minus": "-"
            },
            "number_in_reference": 3,
            "term": {
                "id": "GO:0001712",
                "label": "ectodermal cell fate commitment"
            }
        },
        {
            "input_list": {
                "number_in_list": 0,
                "fold_enrichment": 0,
                "fdr": 1,
                "expected": 0.028720248860594662,
                "pValue": 0.9999999999773102,
                "list_name": "upload_1",
                "plus_minus": "-"
            },
            "number_in_reference": 1,
            "term": {
                "id": "GO:0001711",
                "label": "endodermal cell fate commitment"
            }
        },
        {
            "input_list": {
                "number_in_list": 0,
                "fold_enrichment": 0,
                "fdr": 1,
                "expected": 0.028720248860594662,
                "pValue": 0.9999999999773102,
                "list_name": "upload_1",
                "plus_minus": "-"
            },
            "number_in_reference": 1,
            "term": {
                "id": "GO:0044806",
                "label": "G-quadruplex DNA unwinding"
            }
        },
        {
            "input_list": {
                "number_in_list": 0,
                "fold_enrichment": 0,
                "fdr": 1,
                "expected": 0.31592273746654126,
                "pValue": 0.999999999979442,
                "list_name": "upload_1",
                "plus_minus": "-"
            },
            "number_in_reference": 11,
            "term": {
                "id": "GO:0044804",
                "label": "nucleophagy"
            }
        },
        {
            "input_list": {
                "number_in_list": 0,
                "fold_enrichment": 0,
                "fdr": 1,
                "expected": 0.11488099544237865,
                "pValue": 0.9999999999877763,
                "list_name": "upload_1",
                "plus_minus": "-"
            },
            "number_in_reference": 4,
            "term": {
                "id": "GO:0042628",
                "label": "mating plug formation"
            }
        },
        {
            "input_list": {
                "number_in_list": 0,
                "fold_enrichment": 0,
                "fdr": 1,
                "expected": 0.08616074658178398,
                "pValue": 0.9999999999631624,
                "list_name": "upload_1",
                "plus_minus": "-"
            },
            "number_in_reference": 3,
            "term": {
                "id": "GO:0071588",
                "label": "hydrogen peroxide mediated signaling pathway"
            }
        },
        {
            "input_list": {
                "number_in_list": 0,
                "fold_enrichment": 0,
                "fdr": 1,
                "expected": 0.1436012443029733,
                "pValue": 1.000000000001417,
                "list_name": "upload_1",
                "plus_minus": "-"
            },
            "number_in_reference": 5,
            "term": {
                "id": "GO:0071586",
                "label": "CAAX-box protein processing"
            }
        },
        {
            "input_list": {
                "number_in_list": 0,
                "fold_enrichment": 0,
                "fdr": 1,
                "expected": 0.08616074658178398,
                "pValue": 0.9999999999631624,
                "list_name": "upload_1",
                "plus_minus": "-"
            },
            "number_in_reference": 3,
            "term": {
                "id": "GO:1901019",
                "label": "regulation of calcium ion transmembrane transporter activity"
            }
        },
        {
            "input_list": {
                "number_in_list": 0,
                "fold_enrichment": 0,
                "fdr": 1,
                "expected": 0.057440497721189324,
                "pValue": 0.9999999999864605,
                "list_name": "upload_1",
                "plus_minus": "-"
            },
            "number_in_reference": 2,
            "term": {
                "id": "GO:0071585",
                "label": "detoxification of cadmium ion"
            }
        },
        {
            "input_list": {
                "number_in_list": 0,
                "fold_enrichment": 0,
                "fdr": 1,
                "expected": 0.11488099544237865,
                "pValue": 0.9999999999877763,
                "list_name": "upload_1",
                "plus_minus": "-"
            },
            "number_in_reference": 4,
            "term": {
                "id": "GO:0007008",
                "label": "outer mitochondrial membrane organization"
            }
        },
        {
            "input_list": {
                "number_in_list": 0,
                "fold_enrichment": 0,
                "fdr": 1,
                "expected": 0.1436012443029733,
                "pValue": 1.000000000001417,
                "list_name": "upload_1",
                "plus_minus": "-"
            },
            "number_in_reference": 5,
            "term": {
                "id": "GO:0001706",
                "label": "endoderm formation"
            }
        },
        {
            "input_list": {
                "number_in_list": 0,
                "fold_enrichment": 0,
                "fdr": 1,
                "expected": 0.08616074658178398,
                "pValue": 0.9999999999631624,
                "list_name": "upload_1",
                "plus_minus": "-"
            },
            "number_in_reference": 3,
            "term": {
                "id": "GO:0001705",
                "label": "ectoderm formation"
            }
        },
        {
            "input_list": {
                "number_in_list": 0,
                "fold_enrichment": 0,
                "fdr": 1,
                "expected": 0.057440497721189324,
                "pValue": 0.9999999999864605,
                "list_name": "upload_1",
                "plus_minus": "-"
            },
            "number_in_reference": 2,
            "term": {
                "id": "GO:0007004",
                "label": "telomere maintenance via telomerase"
            }
        },
        {
            "input_list": {
                "number_in_list": 0,
                "fold_enrichment": 0,
                "fdr": 1,
                "expected": 0.17232149316356796,
                "pValue": 0.9999999999889991,
                "list_name": "upload_1",
                "plus_minus": "-"
            },
            "number_in_reference": 6,
            "term": {
                "id": "GO:0007000",
                "label": "nucleolus organization"
            }
        },
        {
            "input_list": {
                "number_in_list": 0,
                "fold_enrichment": 0,
                "fdr": 1,
                "expected": 0.11488099544237865,
                "pValue": 0.9999999999877763,
                "list_name": "upload_1",
                "plus_minus": "-"
            },
            "number_in_reference": 4,
            "term": {
                "id": "GO:0071578",
                "label": "zinc ion import across plasma membrane"
            }
        },
        {
            "input_list": {
                "number_in_list": 0,
                "fold_enrichment": 0,
                "fdr": 1,
                "expected": 0.43080373290891993,
                "pValue": 0.9999999999603257,
                "list_name": "upload_1",
                "plus_minus": "-"
            },
            "number_in_reference": 15,
            "term": {
                "id": "GO:0071577",
                "label": "zinc ion transmembrane transport"
            }
        },
        {
            "input_list": {
                "number_in_list": 0,
                "fold_enrichment": 0,
                "fdr": 1,
                "expected": 0.028720248860594662,
                "pValue": 0.9999999999773102,
                "list_name": "upload_1",
                "plus_minus": "-"
            },
            "number_in_reference": 1,
            "term": {
                "id": "GO:1901006",
                "label": "ubiquinone-6 biosynthetic process"
            }
        },
        {
            "input_list": {
                "number_in_list": 0,
                "fold_enrichment": 0,
                "fdr": 1,
                "expected": 0.028720248860594662,
                "pValue": 0.9999999999773102,
                "list_name": "upload_1",
                "plus_minus": "-"
            },
            "number_in_reference": 1,
            "term": {
                "id": "GO:1901004",
                "label": "ubiquinone-6 metabolic process"
            }
        },
        {
            "input_list": {
                "number_in_list": 0,
                "fold_enrichment": 0,
                "fdr": 1,
                "expected": 0.17232149316356796,
                "pValue": 0.9999999999889991,
                "list_name": "upload_1",
                "plus_minus": "-"
            },
            "number_in_reference": 6,
            "term": {
                "id": "GO:0032837",
                "label": "distributive segregation"
            }
        },
        {
            "input_list": {
                "number_in_list": 0,
                "fold_enrichment": 0,
                "fdr": 1,
                "expected": 0.028720248860594662,
                "pValue": 0.9999999999773102,
                "list_name": "upload_1",
                "plus_minus": "-"
            },
            "number_in_reference": 1,
            "term": {
                "id": "GO:2000833",
                "label": "positive regulation of steroid hormone secretion"
            }
        },
        {
            "input_list": {
                "number_in_list": 0,
                "fold_enrichment": 0,
                "fdr": 1,
                "expected": 0.1436012443029733,
                "pValue": 1.000000000001417,
                "list_name": "upload_1",
                "plus_minus": "-"
            },
            "number_in_reference": 5,
            "term": {
                "id": "GO:0071569",
                "label": "protein ufmylation"
            }
        },
        {
            "input_list": {
                "number_in_list": 0,
                "fold_enrichment": 0,
                "fdr": 1,
                "expected": 0.057440497721189324,
                "pValue": 0.9999999999864605,
                "list_name": "upload_1",
                "plus_minus": "-"
            },
            "number_in_reference": 2,
            "term": {
                "id": "GO:2000831",
                "label": "regulation of steroid hormone secretion"
            }
        },
        {
            "input_list": {
                "number_in_list": 0,
                "fold_enrichment": 0,
                "fdr": 1,
                "expected": 0.028720248860594662,
                "pValue": 0.9999999999773102,
                "list_name": "upload_1",
                "plus_minus": "-"
            },
            "number_in_reference": 1,
            "term": {
                "id": "GO:1904980",
                "label": "positive regulation of endosome organization"
            }
        },
        {
            "input_list": {
                "number_in_list": 0,
                "fold_enrichment": 0,
                "fdr": 1,
                "expected": 0.057440497721189324,
                "pValue": 0.9999999999864605,
                "list_name": "upload_1",
                "plus_minus": "-"
            },
            "number_in_reference": 2,
            "term": {
                "id": "GO:0071560",
                "label": "cellular response to transforming growth factor beta stimulus"
            }
        },
        {
            "input_list": {
                "number_in_list": 0,
                "fold_enrichment": 0,
                "fdr": 1,
                "expected": 0.028720248860594662,
                "pValue": 0.9999999999773102,
                "list_name": "upload_1",
                "plus_minus": "-"
            },
            "number_in_reference": 1,
            "term": {
                "id": "GO:0061789",
                "label": "dense core granule priming"
            }
        },
        {
            "input_list": {
                "number_in_list": 0,
                "fold_enrichment": 0,
                "fdr": 1,
                "expected": 0.028720248860594662,
                "pValue": 0.9999999999773102,
                "list_name": "upload_1",
                "plus_minus": "-"
            },
            "number_in_reference": 1,
            "term": {
                "id": "GO:0030643",
                "label": "intracellular phosphate ion homeostasis"
            }
        },
        {
            "input_list": {
                "number_in_list": 0,
                "fold_enrichment": 0,
                "fdr": 1,
                "expected": 0.028720248860594662,
                "pValue": 0.9999999999773102,
                "list_name": "upload_1",
                "plus_minus": "-"
            },
            "number_in_reference": 1,
            "term": {
                "id": "GO:0061780",
                "label": "mitotic cohesin loading"
            }
        },
        {
            "input_list": {
                "number_in_list": 0,
                "fold_enrichment": 0,
                "fdr": 1,
                "expected": 0.057440497721189324,
                "pValue": 0.9999999999864605,
                "list_name": "upload_1",
                "plus_minus": "-"
            },
            "number_in_reference": 2,
            "term": {
                "id": "GO:2000826",
                "label": "regulation of heart morphogenesis"
            }
        },
        {
            "input_list": {
                "number_in_list": 0,
                "fold_enrichment": 0,
                "fdr": 1,
                "expected": 0.028720248860594662,
                "pValue": 0.9999999999773102,
                "list_name": "upload_1",
                "plus_minus": "-"
            },
            "number_in_reference": 1,
            "term": {
                "id": "GO:1904978",
                "label": "regulation of endosome organization"
            }
        },
        {
            "input_list": {
                "number_in_list": 0,
                "fold_enrichment": 0,
                "fdr": 1,
                "expected": 0.057440497721189324,
                "pValue": 0.9999999999864605,
                "list_name": "upload_1",
                "plus_minus": "-"
            },
            "number_in_reference": 2,
            "term": {
                "id": "GO:0071559",
                "label": "response to transforming growth factor beta"
            }
        },
        {
            "input_list": {
                "number_in_list": 0,
                "fold_enrichment": 0,
                "fdr": 1,
                "expected": 0.057440497721189324,
                "pValue": 0.9999999999864605,
                "list_name": "upload_1",
                "plus_minus": "-"
            },
            "number_in_reference": 2,
            "term": {
                "id": "GO:0071554",
                "label": "cell wall organization or biogenesis"
            }
        },
        {
            "input_list": {
                "number_in_list": 0,
                "fold_enrichment": 0,
                "fdr": 1,
                "expected": 0.31592273746654126,
                "pValue": 0.999999999979442,
                "list_name": "upload_1",
                "plus_minus": "-"
            },
            "number_in_reference": 11,
            "term": {
                "id": "GO:2000816",
                "label": "negative regulation of mitotic sister chromatid separation"
            }
        },
        {
            "input_list": {
                "number_in_list": 0,
                "fold_enrichment": 0,
                "fdr": 1,
                "expected": 0.057440497721189324,
                "pValue": 0.9999999999864605,
                "list_name": "upload_1",
                "plus_minus": "-"
            },
            "number_in_reference": 2,
            "term": {
                "id": "GO:2000812",
                "label": "regulation of barbed-end actin filament capping"
            }
        },
        {
            "input_list": {
                "number_in_list": 0,
                "fold_enrichment": 0,
                "fdr": 1,
                "expected": 0.057440497721189324,
                "pValue": 0.9999999999864605,
                "list_name": "upload_1",
                "plus_minus": "-"
            },
            "number_in_reference": 2,
            "term": {
                "id": "GO:0071549",
                "label": "cellular response to dexamethasone stimulus"
            }
        },
        {
            "input_list": {
                "number_in_list": 0,
                "fold_enrichment": 0,
                "fdr": 1,
                "expected": 0.057440497721189324,
                "pValue": 0.9999999999864605,
                "list_name": "upload_1",
                "plus_minus": "-"
            },
            "number_in_reference": 2,
            "term": {
                "id": "GO:0071548",
                "label": "response to dexamethasone"
            }
        },
        {
            "input_list": {
                "number_in_list": 0,
                "fold_enrichment": 0,
                "fdr": 1,
                "expected": 0.028720248860594662,
                "pValue": 0.9999999999773102,
                "list_name": "upload_1",
                "plus_minus": "-"
            },
            "number_in_reference": 1,
            "term": {
                "id": "GO:0071543",
                "label": "diphosphoinositol polyphosphate metabolic process"
            }
        },
        {
            "input_list": {
                "number_in_list": 0,
                "fold_enrichment": 0,
                "fdr": 1,
                "expected": 0.028720248860594662,
                "pValue": 0.9999999999773102,
                "list_name": "upload_1",
                "plus_minus": "-"
            },
            "number_in_reference": 1,
            "term": {
                "id": "GO:0071542",
                "label": "dopaminergic neuron differentiation"
            }
        },
        {
            "input_list": {
                "number_in_list": 0,
                "fold_enrichment": 0,
                "fdr": 1,
                "expected": 0.028720248860594662,
                "pValue": 0.9999999999773102,
                "list_name": "upload_1",
                "plus_minus": "-"
            },
            "number_in_reference": 1,
            "term": {
                "id": "GO:1904960",
                "label": "positive regulation of cytochrome-c oxidase activity"
            }
        },
        {
            "input_list": {
                "number_in_list": 0,
                "fold_enrichment": 0,
                "fdr": 1,
                "expected": 0.028720248860594662,
                "pValue": 0.9999999999773102,
                "list_name": "upload_1",
                "plus_minus": "-"
            },
            "number_in_reference": 1,
            "term": {
                "id": "GO:0032801",
                "label": "receptor catabolic process"
            }
        },
        {
            "input_list": {
                "number_in_list": 0,
                "fold_enrichment": 0,
                "fdr": 1,
                "expected": 0.11488099544237865,
                "pValue": 0.9999999999877763,
                "list_name": "upload_1",
                "plus_minus": "-"
            },
            "number_in_reference": 4,
            "term": {
                "id": "GO:0006599",
                "label": "phosphagen metabolic process"
            }
        },
        {
            "input_list": {
                "number_in_list": 0,
                "fold_enrichment": 0,
                "fdr": 1,
                "expected": 0.057440497721189324,
                "pValue": 0.9999999999864605,
                "list_name": "upload_1",
                "plus_minus": "-"
            },
            "number_in_reference": 2,
            "term": {
                "id": "GO:0006597",
                "label": "spermine biosynthetic process"
            }
        },
        {
            "input_list": {
                "number_in_list": 0,
                "fold_enrichment": 0,
                "fdr": 1,
                "expected": 0.20104174202416264,
                "pValue": 0.9999999999811529,
                "list_name": "upload_1",
                "plus_minus": "-"
            },
            "number_in_reference": 7,
            "term": {
                "id": "GO:0061760",
                "label": "antifungal innate immune response"
            }
        },
        {
            "input_list": {
                "number_in_list": 0,
                "fold_enrichment": 0,
                "fdr": 1,
                "expected": 0.1436012443029733,
                "pValue": 1.000000000001417,
                "list_name": "upload_1",
                "plus_minus": "-"
            },
            "number_in_reference": 5,
            "term": {
                "id": "GO:0006596",
                "label": "polyamine biosynthetic process"
            }
        },
        {
            "input_list": {
                "number_in_list": 0,
                "fold_enrichment": 0,
                "fdr": 1,
                "expected": 0.1436012443029733,
                "pValue": 1.000000000001417,
                "list_name": "upload_1",
                "plus_minus": "-"
            },
            "number_in_reference": 5,
            "term": {
                "id": "GO:0006595",
                "label": "polyamine metabolic process"
            }
        },
        {
            "input_list": {
                "number_in_list": 0,
                "fold_enrichment": 0,
                "fdr": 1,
                "expected": 0.028720248860594662,
                "pValue": 0.9999999999773102,
                "list_name": "upload_1",
                "plus_minus": "-"
            },
            "number_in_reference": 1,
            "term": {
                "id": "GO:2000809",
                "label": "positive regulation of synaptic vesicle clustering"
            }
        },
        {
            "input_list": {
                "number_in_list": 0,
                "fold_enrichment": 0,
                "fdr": 1,
                "expected": 0.028720248860594662,
                "pValue": 0.9999999999773102,
                "list_name": "upload_1",
                "plus_minus": "-"
            },
            "number_in_reference": 1,
            "term": {
                "id": "GO:2000807",
                "label": "regulation of synaptic vesicle clustering"
            }
        },
        {
            "input_list": {
                "number_in_list": 0,
                "fold_enrichment": 0,
                "fdr": 1,
                "expected": 0.3446429863271359,
                "pValue": 0.9999999999553824,
                "list_name": "upload_1",
                "plus_minus": "-"
            },
            "number_in_reference": 12,
            "term": {
                "id": "GO:0051985",
                "label": "negative regulation of chromosome segregation"
            }
        },
        {
            "input_list": {
                "number_in_list": 0,
                "fold_enrichment": 0,
                "fdr": 1,
                "expected": 0.028720248860594662,
                "pValue": 0.9999999999773102,
                "list_name": "upload_1",
                "plus_minus": "-"
            },
            "number_in_reference": 1,
            "term": {
                "id": "GO:0051984",
                "label": "positive regulation of chromosome segregation"
            }
        },
        {
            "input_list": {
                "number_in_list": 0,
                "fold_enrichment": 0,
                "fdr": 1,
                "expected": 0.028720248860594662,
                "pValue": 0.9999999999773102,
                "list_name": "upload_1",
                "plus_minus": "-"
            },
            "number_in_reference": 1,
            "term": {
                "id": "GO:1904959",
                "label": "regulation of cytochrome-c oxidase activity"
            }
        },
        {
            "input_list": {
                "number_in_list": 0,
                "fold_enrichment": 0,
                "fdr": 1,
                "expected": 1.0626492078420025,
                "pValue": 0.6273233297419875,
                "list_name": "upload_1",
                "plus_minus": "-"
            },
            "number_in_reference": 37,
            "term": {
                "id": "GO:0051983",
                "label": "regulation of chromosome segregation"
            }
        },
        {
            "input_list": {
                "number_in_list": 0,
                "fold_enrichment": 0,
                "fdr": 1,
                "expected": 0.11488099544237865,
                "pValue": 0.9999999999877763,
                "list_name": "upload_1",
                "plus_minus": "-"
            },
            "number_in_reference": 4,
            "term": {
                "id": "GO:0071539",
                "label": "protein localization to centrosome"
            }
        },
        {
            "input_list": {
                "number_in_list": 0,
                "fold_enrichment": 0,
                "fdr": 1,
                "expected": 0.31592273746654126,
                "pValue": 0.999999999979442,
                "list_name": "upload_1",
                "plus_minus": "-"
            },
            "number_in_reference": 11,
            "term": {
                "id": "GO:1904950",
                "label": "negative regulation of establishment of protein localization"
            }
        },
        {
            "input_list": {
                "number_in_list": 0,
                "fold_enrichment": 0,
                "fdr": 1,
                "expected": 0.08616074658178398,
                "pValue": 0.9999999999631624,
                "list_name": "upload_1",
                "plus_minus": "-"
            },
            "number_in_reference": 3,
            "term": {
                "id": "GO:1902775",
                "label": "mitochondrial large ribosomal subunit assembly"
            }
        },
        {
            "input_list": {
                "number_in_list": 0,
                "fold_enrichment": 0,
                "fdr": 1,
                "expected": 0.08616074658178398,
                "pValue": 0.9999999999631624,
                "list_name": "upload_1",
                "plus_minus": "-"
            },
            "number_in_reference": 3,
            "term": {
                "id": "GO:0006589",
                "label": "octopamine biosynthetic process"
            }
        },
        {
            "input_list": {
                "number_in_list": 0,
                "fold_enrichment": 0,
                "fdr": 1,
                "expected": 0.1436012443029733,
                "pValue": 1.000000000001417,
                "list_name": "upload_1",
                "plus_minus": "-"
            },
            "number_in_reference": 5,
            "term": {
                "id": "GO:0006583",
                "label": "melanin biosynthetic process from tyrosine"
            }
        },
        {
            "input_list": {
                "number_in_list": 0,
                "fold_enrichment": 0,
                "fdr": 1,
                "expected": 0.028720248860594662,
                "pValue": 0.9999999999773102,
                "list_name": "upload_1",
                "plus_minus": "-"
            },
            "number_in_reference": 1,
            "term": {
                "id": "GO:0006581",
                "label": "acetylcholine catabolic process"
            }
        },
        {
            "input_list": {
                "number_in_list": 0,
                "fold_enrichment": 0,
                "fdr": 1,
                "expected": 0.028720248860594662,
                "pValue": 0.9999999999773102,
                "list_name": "upload_1",
                "plus_minus": "-"
            },
            "number_in_reference": 1,
            "term": {
                "id": "GO:0006580",
                "label": "ethanolamine metabolic process"
            }
        },
        {
            "input_list": {
                "number_in_list": 0,
                "fold_enrichment": 0,
                "fdr": 1,
                "expected": 0.028720248860594662,
                "pValue": 0.9999999999773102,
                "list_name": "upload_1",
                "plus_minus": "-"
            },
            "number_in_reference": 1,
            "term": {
                "id": "GO:1904947",
                "label": "folate import into mitochondrion"
            }
        },
        {
            "input_list": {
                "number_in_list": 0,
                "fold_enrichment": 0,
                "fdr": 1,
                "expected": 0.057440497721189324,
                "pValue": 0.9999999999864605,
                "list_name": "upload_1",
                "plus_minus": "-"
            },
            "number_in_reference": 2,
            "term": {
                "id": "GO:0051971",
                "label": "positive regulation of transmission of nerve impulse"
            }
        },
        {
            "input_list": {
                "number_in_list": 0,
                "fold_enrichment": 0,
                "fdr": 1,
                "expected": 0.08616074658178398,
                "pValue": 0.9999999999631624,
                "list_name": "upload_1",
                "plus_minus": "-"
            },
            "number_in_reference": 3,
            "term": {
                "id": "GO:0051970",
                "label": "negative regulation of transmission of nerve impulse"
            }
        },
        {
            "input_list": {
                "number_in_list": 0,
                "fold_enrichment": 0,
                "fdr": 1,
                "expected": 0.20104174202416264,
                "pValue": 0.9999999999811529,
                "list_name": "upload_1",
                "plus_minus": "-"
            },
            "number_in_reference": 7,
            "term": {
                "id": "GO:0071526",
                "label": "semaphorin-plexin signaling pathway"
            }
        },
        {
            "input_list": {
                "number_in_list": 0,
                "fold_enrichment": 0,
                "fdr": 1,
                "expected": 0.25848223974535195,
                "pValue": 0.999999999972234,
                "list_name": "upload_1",
                "plus_minus": "-"
            },
            "number_in_reference": 9,
            "term": {
                "id": "GO:0047496",
                "label": "vesicle transport along microtubule"
            }
        },
        {
            "input_list": {
                "number_in_list": 0,
                "fold_enrichment": 0,
                "fdr": 1,
                "expected": 0.028720248860594662,
                "pValue": 0.9999999999773102,
                "list_name": "upload_1",
                "plus_minus": "-"
            },
            "number_in_reference": 1,
            "term": {
                "id": "GO:0055091",
                "label": "phospholipid homeostasis"
            }
        },
        {
            "input_list": {
                "number_in_list": 0,
                "fold_enrichment": 0,
                "fdr": 1,
                "expected": 0.028720248860594662,
                "pValue": 0.9999999999773102,
                "list_name": "upload_1",
                "plus_minus": "-"
            },
            "number_in_reference": 1,
            "term": {
                "id": "GO:0061744",
                "label": "motor behavior"
            }
        },
        {
            "input_list": {
                "number_in_list": 0,
                "fold_enrichment": 0,
                "fdr": 1,
                "expected": 0.11488099544237865,
                "pValue": 0.9999999999877763,
                "list_name": "upload_1",
                "plus_minus": "-"
            },
            "number_in_reference": 4,
            "term": {
                "id": "GO:0006578",
                "label": "amino-acid betaine biosynthetic process"
            }
        },
        {
            "input_list": {
                "number_in_list": 0,
                "fold_enrichment": 0,
                "fdr": 1,
                "expected": 0.2297619908847573,
                "pValue": 0.999999999968899,
                "list_name": "upload_1",
                "plus_minus": "-"
            },
            "number_in_reference": 8,
            "term": {
                "id": "GO:0006577",
                "label": "amino-acid betaine metabolic process"
            }
        },
        {
            "input_list": {
                "number_in_list": 0,
                "fold_enrichment": 0,
                "fdr": 1,
                "expected": 0.1436012443029733,
                "pValue": 1.000000000001417,
                "list_name": "upload_1",
                "plus_minus": "-"
            },
            "number_in_reference": 5,
            "term": {
                "id": "GO:0006574",
                "label": "valine catabolic process"
            }
        },
        {
            "input_list": {
                "number_in_list": 0,
                "fold_enrichment": 0,
                "fdr": 1,
                "expected": 0.1436012443029733,
                "pValue": 1.000000000001417,
                "list_name": "upload_1",
                "plus_minus": "-"
            },
            "number_in_reference": 5,
            "term": {
                "id": "GO:0051969",
                "label": "regulation of transmission of nerve impulse"
            }
        },
        {
            "input_list": {
                "number_in_list": 0,
                "fold_enrichment": 0,
                "fdr": 1,
                "expected": 0.1436012443029733,
                "pValue": 1.000000000001417,
                "list_name": "upload_1",
                "plus_minus": "-"
            },
            "number_in_reference": 5,
            "term": {
                "id": "GO:0006573",
                "label": "valine metabolic process"
            }
        },
        {
            "input_list": {
                "number_in_list": 0,
                "fold_enrichment": 0,
                "fdr": 1,
                "expected": 0.1436012443029733,
                "pValue": 1.000000000001417,
                "list_name": "upload_1",
                "plus_minus": "-"
            },
            "number_in_reference": 5,
            "term": {
                "id": "GO:0051968",
                "label": "positive regulation of synaptic transmission, glutamatergic"
            }
        },
        {
            "input_list": {
                "number_in_list": 0,
                "fold_enrichment": 0,
                "fdr": 1,
                "expected": 0.028720248860594662,
                "pValue": 0.9999999999773102,
                "list_name": "upload_1",
                "plus_minus": "-"
            },
            "number_in_reference": 1,
            "term": {
                "id": "GO:0006571",
                "label": "tyrosine biosynthetic process"
            }
        },
        {
            "input_list": {
                "number_in_list": 0,
                "fold_enrichment": 0,
                "fdr": 1,
                "expected": 0.20104174202416264,
                "pValue": 0.9999999999811529,
                "list_name": "upload_1",
                "plus_minus": "-"
            },
            "number_in_reference": 7,
            "term": {
                "id": "GO:0051966",
                "label": "regulation of synaptic transmission, glutamatergic"
            }
        },
        {
            "input_list": {
                "number_in_list": 0,
                "fold_enrichment": 0,
                "fdr": 1,
                "expected": 0.08616074658178398,
                "pValue": 0.9999999999631624,
                "list_name": "upload_1",
                "plus_minus": "-"
            },
            "number_in_reference": 3,
            "term": {
                "id": "GO:0055089",
                "label": "fatty acid homeostasis"
            }
        },
        {
            "input_list": {
                "number_in_list": 0,
                "fold_enrichment": 0,
                "fdr": 1,
                "expected": 0.028720248860594662,
                "pValue": 0.9999999999773102,
                "list_name": "upload_1",
                "plus_minus": "-"
            },
            "number_in_reference": 1,
            "term": {
                "id": "GO:0071514",
                "label": "genomic imprinting"
            }
        },
        {
            "input_list": {
                "number_in_list": 0,
                "fold_enrichment": 0,
                "fdr": 1,
                "expected": 0.3446429863271359,
                "pValue": 0.9999999999553824,
                "list_name": "upload_1",
                "plus_minus": "-"
            },
            "number_in_reference": 12,
            "term": {
                "id": "GO:0016348",
                "label": "imaginal disc-derived leg joint morphogenesis"
            }
        },
        {
            "input_list": {
                "number_in_list": 0,
                "fold_enrichment": 0,
                "fdr": 1,
                "expected": 0.028720248860594662,
                "pValue": 0.9999999999773102,
                "list_name": "upload_1",
                "plus_minus": "-"
            },
            "number_in_reference": 1,
            "term": {
                "id": "GO:0016346",
                "label": "male meiotic chromosome movement towards spindle pole"
            }
        },
        {
            "input_list": {
                "number_in_list": 0,
                "fold_enrichment": 0,
                "fdr": 1,
                "expected": 0.028720248860594662,
                "pValue": 0.9999999999773102,
                "list_name": "upload_1",
                "plus_minus": "-"
            },
            "number_in_reference": 1,
            "term": {
                "id": "GO:0016344",
                "label": "meiotic chromosome movement towards spindle pole"
            }
        },
        {
            "input_list": {
                "number_in_list": 0,
                "fold_enrichment": 0,
                "fdr": 1,
                "expected": 0.057440497721189324,
                "pValue": 0.9999999999864605,
                "list_name": "upload_1",
                "plus_minus": "-"
            },
            "number_in_reference": 2,
            "term": {
                "id": "GO:0061739",
                "label": "protein lipidation involved in autophagosome assembly"
            }
        },
        {
            "input_list": {
                "number_in_list": 0,
                "fold_enrichment": 0,
                "fdr": 1,
                "expected": 0.1436012443029733,
                "pValue": 1.000000000001417,
                "list_name": "upload_1",
                "plus_minus": "-"
            },
            "number_in_reference": 5,
            "term": {
                "id": "GO:1902751",
                "label": "positive regulation of cell cycle G2/M phase transition"
            }
        },
        {
            "input_list": {
                "number_in_list": 0,
                "fold_enrichment": 0,
                "fdr": 1,
                "expected": 0.028720248860594662,
                "pValue": 0.9999999999773102,
                "list_name": "upload_1",
                "plus_minus": "-"
            },
            "number_in_reference": 1,
            "term": {
                "id": "GO:0016340",
                "label": "calcium-dependent cell-matrix adhesion"
            }
        },
        {
            "input_list": {
                "number_in_list": 0,
                "fold_enrichment": 0,
                "fdr": 1,
                "expected": 0.028720248860594662,
                "pValue": 0.9999999999773102,
                "list_name": "upload_1",
                "plus_minus": "-"
            },
            "number_in_reference": 1,
            "term": {
                "id": "GO:0061734",
                "label": "parkin-mediated stimulation of mitophagy in response to mitochondrial depolarization"
            }
        },
        {
            "input_list": {
                "number_in_list": 0,
                "fold_enrichment": 0,
                "fdr": 1,
                "expected": 0.028720248860594662,
                "pValue": 0.9999999999773102,
                "list_name": "upload_1",
                "plus_minus": "-"
            },
            "number_in_reference": 1,
            "term": {
                "id": "GO:0006565",
                "label": "L-serine catabolic process"
            }
        },
        {
            "input_list": {
                "number_in_list": 0,
                "fold_enrichment": 0,
                "fdr": 1,
                "expected": 0.11488099544237865,
                "pValue": 0.9999999999877763,
                "list_name": "upload_1",
                "plus_minus": "-"
            },
            "number_in_reference": 4,
            "term": {
                "id": "GO:0006562",
                "label": "proline catabolic process"
            }
        },
        {
            "input_list": {
                "number_in_list": 0,
                "fold_enrichment": 0,
                "fdr": 1,
                "expected": 0.08616074658178398,
                "pValue": 0.9999999999631624,
                "list_name": "upload_1",
                "plus_minus": "-"
            },
            "number_in_reference": 3,
            "term": {
                "id": "GO:0051957",
                "label": "positive regulation of amino acid transport"
            }
        },
        {
            "input_list": {
                "number_in_list": 0,
                "fold_enrichment": 0,
                "fdr": 1,
                "expected": 0.08616074658178398,
                "pValue": 0.9999999999631624,
                "list_name": "upload_1",
                "plus_minus": "-"
            },
            "number_in_reference": 3,
            "term": {
                "id": "GO:0006561",
                "label": "proline biosynthetic process"
            }
        },
        {
            "input_list": {
                "number_in_list": 0,
                "fold_enrichment": 0,
                "fdr": 1,
                "expected": 0.11488099544237865,
                "pValue": 0.9999999999877763,
                "list_name": "upload_1",
                "plus_minus": "-"
            },
            "number_in_reference": 4,
            "term": {
                "id": "GO:0051955",
                "label": "regulation of amino acid transport"
            }
        },
        {
            "input_list": {
                "number_in_list": 0,
                "fold_enrichment": 0,
                "fdr": 1,
                "expected": 0.08616074658178398,
                "pValue": 0.9999999999631624,
                "list_name": "upload_1",
                "plus_minus": "-"
            },
            "number_in_reference": 3,
            "term": {
                "id": "GO:0051954",
                "label": "positive regulation of amine transport"
            }
        },
        {
            "input_list": {
                "number_in_list": 0,
                "fold_enrichment": 0,
                "fdr": 1,
                "expected": 0.31592273746654126,
                "pValue": 0.999999999979442,
                "list_name": "upload_1",
                "plus_minus": "-"
            },
            "number_in_reference": 11,
            "term": {
                "id": "GO:0051952",
                "label": "regulation of amine transport"
            }
        },
        {
            "input_list": {
                "number_in_list": 0,
                "fold_enrichment": 0,
                "fdr": 1,
                "expected": 0.028720248860594662,
                "pValue": 0.9999999999773102,
                "list_name": "upload_1",
                "plus_minus": "-"
            },
            "number_in_reference": 1,
            "term": {
                "id": "GO:1904925",
                "label": "positive regulation of autophagy of mitochondrion in response to mitochondrial depolarization"
            }
        },
        {
            "input_list": {
                "number_in_list": 0,
                "fold_enrichment": 0,
                "fdr": 1,
                "expected": 1.4647326918903276,
                "pValue": 0.40574021685401623,
                "list_name": "upload_1",
                "plus_minus": "-"
            },
            "number_in_reference": 51,
            "term": {
                "id": "GO:0055074",
                "label": "calcium ion homeostasis"
            }
        },
        {
            "input_list": {
                "number_in_list": 0,
                "fold_enrichment": 0,
                "fdr": 1,
                "expected": 0.028720248860594662,
                "pValue": 0.9999999999773102,
                "list_name": "upload_1",
                "plus_minus": "-"
            },
            "number_in_reference": 1,
            "term": {
                "id": "GO:1904923",
                "label": "regulation of autophagy of mitochondrion in response to mitochondrial depolarization"
            }
        },
        {
            "input_list": {
                "number_in_list": 0,
                "fold_enrichment": 0,
                "fdr": 1,
                "expected": 0.6605657237936772,
                "pValue": 0.9999999999165419,
                "list_name": "upload_1",
                "plus_minus": "-"
            },
            "number_in_reference": 23,
            "term": {
                "id": "GO:0016339",
                "label": "calcium-dependent cell-cell adhesion via plasma membrane cell adhesion molecules"
            }
        },
        {
            "input_list": {
                "number_in_list": 0,
                "fold_enrichment": 0,
                "fdr": 1,
                "expected": 0.028720248860594662,
                "pValue": 0.9999999999773102,
                "list_name": "upload_1",
                "plus_minus": "-"
            },
            "number_in_reference": 1,
            "term": {
                "id": "GO:0016338",
                "label": "calcium-independent cell-cell adhesion via plasma membrane cell-adhesion molecules"
            }
        },
        {
            "input_list": {
                "number_in_list": 0,
                "fold_enrichment": 0,
                "fdr": 1,
                "expected": 0.08616074658178398,
                "pValue": 0.9999999999631624,
                "list_name": "upload_1",
                "plus_minus": "-"
            },
            "number_in_reference": 3,
            "term": {
                "id": "GO:0071501",
                "label": "cellular response to sterol depletion"
            }
        },
        {
            "input_list": {
                "number_in_list": 0,
                "fold_enrichment": 0,
                "fdr": 1,
                "expected": 0.1436012443029733,
                "pValue": 1.000000000001417,
                "list_name": "upload_1",
                "plus_minus": "-"
            },
            "number_in_reference": 5,
            "term": {
                "id": "GO:0016336",
                "label": "establishment or maintenance of polarity of larval imaginal disc epithelium"
            }
        },
        {
            "input_list": {
                "number_in_list": 0,
                "fold_enrichment": 0,
                "fdr": 1,
                "expected": 0.20104174202416264,
                "pValue": 0.9999999999811529,
                "list_name": "upload_1",
                "plus_minus": "-"
            },
            "number_in_reference": 7,
            "term": {
                "id": "GO:0016335",
                "label": "morphogenesis of larval imaginal disc epithelium"
            }
        },
        {
            "input_list": {
                "number_in_list": 0,
                "fold_enrichment": 0,
                "fdr": 1,
                "expected": 0.4020834840483253,
                "pValue": 0.9999999999782354,
                "list_name": "upload_1",
                "plus_minus": "-"
            },
            "number_in_reference": 14,
            "term": {
                "id": "GO:1902742",
                "label": "apoptotic process involved in development"
            }
        },
        {
            "input_list": {
                "number_in_list": 0,
                "fold_enrichment": 0,
                "fdr": 1,
                "expected": 0.17232149316356796,
                "pValue": 0.9999999999889991,
                "list_name": "upload_1",
                "plus_minus": "-"
            },
            "number_in_reference": 6,
            "term": {
                "id": "GO:0016332",
                "label": "establishment or maintenance of polarity of embryonic epithelium"
            }
        },
        {
            "input_list": {
                "number_in_list": 0,
                "fold_enrichment": 0,
                "fdr": 1,
                "expected": 0.028720248860594662,
                "pValue": 0.9999999999773102,
                "list_name": "upload_1",
                "plus_minus": "-"
            },
            "number_in_reference": 1,
            "term": {
                "id": "GO:0061727",
                "label": "methylglyoxal catabolic process to lactate"
            }
        },
        {
            "input_list": {
                "number_in_list": 0,
                "fold_enrichment": 0,
                "fdr": 1,
                "expected": 0.20104174202416264,
                "pValue": 0.9999999999811529,
                "list_name": "upload_1",
                "plus_minus": "-"
            },
            "number_in_reference": 7,
            "term": {
                "id": "GO:0016330",
                "label": "second mitotic wave involved in compound eye morphogenesis"
            }
        },
        {
            "input_list": {
                "number_in_list": 0,
                "fold_enrichment": 0,
                "fdr": 1,
                "expected": 0.37336323518773057,
                "pValue": 0.9999999999604986,
                "list_name": "upload_1",
                "plus_minus": "-"
            },
            "number_in_reference": 13,
            "term": {
                "id": "GO:0045292",
                "label": "mRNA cis splicing, via spliceosome"
            }
        },
        {
            "input_list": {
                "number_in_list": 0,
                "fold_enrichment": 0,
                "fdr": 1,
                "expected": 0.4020834840483253,
                "pValue": 0.9999999999782354,
                "list_name": "upload_1",
                "plus_minus": "-"
            },
            "number_in_reference": 14,
            "term": {
                "id": "GO:0061723",
                "label": "glycophagy"
            }
        },
        {
            "input_list": {
                "number_in_list": 0,
                "fold_enrichment": 0,
                "fdr": 1,
                "expected": 0.028720248860594662,
                "pValue": 0.9999999999773102,
                "list_name": "upload_1",
                "plus_minus": "-"
            },
            "number_in_reference": 1,
            "term": {
                "id": "GO:0006556",
                "label": "S-adenosylmethionine biosynthetic process"
            }
        },
        {
            "input_list": {
                "number_in_list": 0,
                "fold_enrichment": 0,
                "fdr": 1,
                "expected": 0.2872024886059466,
                "pValue": 0.999999999968978,
                "list_name": "upload_1",
                "plus_minus": "-"
            },
            "number_in_reference": 10,
            "term": {
                "id": "GO:0006555",
                "label": "methionine metabolic process"
            }
        },
        {
            "input_list": {
                "number_in_list": 0,
                "fold_enrichment": 0,
                "fdr": 1,
                "expected": 0.028720248860594662,
                "pValue": 0.9999999999773102,
                "list_name": "upload_1",
                "plus_minus": "-"
            },
            "number_in_reference": 1,
            "term": {
                "id": "GO:0006554",
                "label": "lysine catabolic process"
            }
        },
        {
            "input_list": {
                "number_in_list": 0,
                "fold_enrichment": 0,
                "fdr": 1,
                "expected": 0.057440497721189324,
                "pValue": 0.9999999999864605,
                "list_name": "upload_1",
                "plus_minus": "-"
            },
            "number_in_reference": 2,
            "term": {
                "id": "GO:0006553",
                "label": "lysine metabolic process"
            }
        },
        {
            "input_list": {
                "number_in_list": 0,
                "fold_enrichment": 0,
                "fdr": 1,
                "expected": 0.1436012443029733,
                "pValue": 1.000000000001417,
                "list_name": "upload_1",
                "plus_minus": "-"
            },
            "number_in_reference": 5,
            "term": {
                "id": "GO:0006552",
                "label": "leucine catabolic process"
            }
        },
        {
            "input_list": {
                "number_in_list": 0,
                "fold_enrichment": 0,
                "fdr": 1,
                "expected": 0.1436012443029733,
                "pValue": 1.000000000001417,
                "list_name": "upload_1",
                "plus_minus": "-"
            },
            "number_in_reference": 5,
            "term": {
                "id": "GO:0006551",
                "label": "leucine metabolic process"
            }
        },
        {
            "input_list": {
                "number_in_list": 0,
                "fold_enrichment": 0,
                "fdr": 1,
                "expected": 0.057440497721189324,
                "pValue": 0.9999999999864605,
                "list_name": "upload_1",
                "plus_minus": "-"
            },
            "number_in_reference": 2,
            "term": {
                "id": "GO:0006550",
                "label": "isoleucine catabolic process"
            }
        },
        {
            "input_list": {
                "number_in_list": 0,
                "fold_enrichment": 0,
                "fdr": 1,
                "expected": 0.028720248860594662,
                "pValue": 0.9999999999773102,
                "list_name": "upload_1",
                "plus_minus": "-"
            },
            "number_in_reference": 1,
            "term": {
                "id": "GO:0055062",
                "label": "phosphate ion homeostasis"
            }
        },
        {
            "input_list": {
                "number_in_list": 0,
                "fold_enrichment": 0,
                "fdr": 1,
                "expected": 0.057440497721189324,
                "pValue": 0.9999999999864605,
                "list_name": "upload_1",
                "plus_minus": "-"
            },
            "number_in_reference": 2,
            "term": {
                "id": "GO:0055060",
                "label": "asymmetric neuroblast division resulting in ganglion mother cell formation"
            }
        },
        {
            "input_list": {
                "number_in_list": 0,
                "fold_enrichment": 0,
                "fdr": 1,
                "expected": 0.028720248860594662,
                "pValue": 0.9999999999773102,
                "list_name": "upload_1",
                "plus_minus": "-"
            },
            "number_in_reference": 1,
            "term": {
                "id": "GO:0002192",
                "label": "IRES-dependent translational initiation of linear mRNA"
            }
        },
        {
            "input_list": {
                "number_in_list": 0,
                "fold_enrichment": 0,
                "fdr": 1,
                "expected": 0.028720248860594662,
                "pValue": 0.9999999999773102,
                "list_name": "upload_1",
                "plus_minus": "-"
            },
            "number_in_reference": 1,
            "term": {
                "id": "GO:0002190",
                "label": "cap-independent translational initiation"
            }
        },
        {
            "input_list": {
                "number_in_list": 0,
                "fold_enrichment": 0,
                "fdr": 1,
                "expected": 0.057440497721189324,
                "pValue": 0.9999999999864605,
                "list_name": "upload_1",
                "plus_minus": "-"
            },
            "number_in_reference": 2,
            "term": {
                "id": "GO:0061718",
                "label": "glucose catabolic process to pyruvate"
            }
        },
        {
            "input_list": {
                "number_in_list": 0,
                "fold_enrichment": 0,
                "fdr": 1,
                "expected": 0.4595239817695146,
                "pValue": 0.9999999999724853,
                "list_name": "upload_1",
                "plus_minus": "-"
            },
            "number_in_reference": 16,
            "term": {
                "id": "GO:0016321",
                "label": "female meiosis chromosome segregation"
            }
        },
        {
            "input_list": {
                "number_in_list": 0,
                "fold_enrichment": 0,
                "fdr": 1,
                "expected": 0.08616074658178398,
                "pValue": 0.9999999999631624,
                "list_name": "upload_1",
                "plus_minus": "-"
            },
            "number_in_reference": 3,
            "term": {
                "id": "GO:0006549",
                "label": "isoleucine metabolic process"
            }
        },
        {
            "input_list": {
                "number_in_list": 0,
                "fold_enrichment": 0,
                "fdr": 1,
                "expected": 0.028720248860594662,
                "pValue": 0.9999999999773102,
                "list_name": "upload_1",
                "plus_minus": "-"
            },
            "number_in_reference": 1,
            "term": {
                "id": "GO:0090676",
                "label": "calcium ion transmembrane transport via low voltage-gated calcium channel"
            }
        },
        {
            "input_list": {
                "number_in_list": 0,
                "fold_enrichment": 0,
                "fdr": 1,
                "expected": 0.028720248860594662,
                "pValue": 0.9999999999773102,
                "list_name": "upload_1",
                "plus_minus": "-"
            },
            "number_in_reference": 1,
            "term": {
                "id": "GO:0006543",
                "label": "glutamine catabolic process"
            }
        },
        {
            "input_list": {
                "number_in_list": 0,
                "fold_enrichment": 0,
                "fdr": 1,
                "expected": 0.057440497721189324,
                "pValue": 0.9999999999864605,
                "list_name": "upload_1",
                "plus_minus": "-"
            },
            "number_in_reference": 2,
            "term": {
                "id": "GO:0051937",
                "label": "catecholamine transport"
            }
        },
        {
            "input_list": {
                "number_in_list": 0,
                "fold_enrichment": 0,
                "fdr": 1,
                "expected": 0.057440497721189324,
                "pValue": 0.9999999999864605,
                "list_name": "upload_1",
                "plus_minus": "-"
            },
            "number_in_reference": 2,
            "term": {
                "id": "GO:0006542",
                "label": "glutamine biosynthetic process"
            }
        },
        {
            "input_list": {
                "number_in_list": 0,
                "fold_enrichment": 0,
                "fdr": 1,
                "expected": 0.028720248860594662,
                "pValue": 0.9999999999773102,
                "list_name": "upload_1",
                "plus_minus": "-"
            },
            "number_in_reference": 1,
            "term": {
                "id": "GO:0051934",
                "label": "catecholamine uptake involved in synaptic transmission"
            }
        },
        {
            "input_list": {
                "number_in_list": 0,
                "fold_enrichment": 0,
                "fdr": 1,
                "expected": 0.1436012443029733,
                "pValue": 1.000000000001417,
                "list_name": "upload_1",
                "plus_minus": "-"
            },
            "number_in_reference": 5,
            "term": {
                "id": "GO:0051931",
                "label": "regulation of sensory perception"
            }
        },
        {
            "input_list": {
                "number_in_list": 0,
                "fold_enrichment": 0,
                "fdr": 1,
                "expected": 0.11488099544237865,
                "pValue": 0.9999999999877763,
                "list_name": "upload_1",
                "plus_minus": "-"
            },
            "number_in_reference": 4,
            "term": {
                "id": "GO:0051930",
                "label": "regulation of sensory perception of pain"
            }
        },
        {
            "input_list": {
                "number_in_list": 0,
                "fold_enrichment": 0,
                "fdr": 1,
                "expected": 0.08616074658178398,
                "pValue": 0.9999999999631624,
                "list_name": "upload_1",
                "plus_minus": "-"
            },
            "number_in_reference": 3,
            "term": {
                "id": "GO:0002188",
                "label": "translation reinitiation"
            }
        },
        {
            "input_list": {
                "number_in_list": 0,
                "fold_enrichment": 0,
                "fdr": 0.8117538338046048,
                "expected": 2.2401794111263835,
                "pValue": 0.17582522311152368,
                "list_name": "upload_1",
                "plus_minus": "-"
            },
            "number_in_reference": 78,
            "term": {
                "id": "GO:0016319",
                "label": "mushroom body development"
            }
        },
        {
            "input_list": {
                "number_in_list": 0,
                "fold_enrichment": 0,
                "fdr": 1,
                "expected": 0.028720248860594662,
                "pValue": 0.9999999999773102,
                "list_name": "upload_1",
                "plus_minus": "-"
            },
            "number_in_reference": 1,
            "term": {
                "id": "GO:0002184",
                "label": "cytoplasmic translational termination"
            }
        },
        {
            "input_list": {
                "number_in_list": 0,
                "fold_enrichment": 0,
                "fdr": 1,
                "expected": 0.057440497721189324,
                "pValue": 0.9999999999864605,
                "list_name": "upload_1",
                "plus_minus": "-"
            },
            "number_in_reference": 2,
            "term": {
                "id": "GO:0002182",
                "label": "cytoplasmic translational elongation"
            }
        },
        {
            "input_list": {
                "number_in_list": 0,
                "fold_enrichment": 0,
                "fdr": 1,
                "expected": 0.17232149316356796,
                "pValue": 0.9999999999889991,
                "list_name": "upload_1",
                "plus_minus": "-"
            },
            "number_in_reference": 6,
            "term": {
                "id": "GO:0061709",
                "label": "reticulophagy"
            }
        },
        {
            "input_list": {
                "number_in_list": 0,
                "fold_enrichment": 0,
                "fdr": 0.2494137447782959,
                "expected": 4.336757577949794,
                "pValue": 0.02383062500715702,
                "list_name": "upload_1",
                "plus_minus": "-"
            },
            "number_in_reference": 151,
            "term": {
                "id": "GO:0016311",
                "label": "dephosphorylation"
            }
        },
        {
            "input_list": {
                "number_in_list": 0,
                "fold_enrichment": 0,
                "fdr": 1,
                "expected": 0.1436012443029733,
                "pValue": 1.000000000001417,
                "list_name": "upload_1",
                "plus_minus": "-"
            },
            "number_in_reference": 5,
            "term": {
                "id": "GO:1900544",
                "label": "positive regulation of purine nucleotide metabolic process"
            }
        },
        {
            "input_list": {
                "number_in_list": 0,
                "fold_enrichment": 0,
                "fdr": 1,
                "expected": 0.028720248860594662,
                "pValue": 0.9999999999773102,
                "list_name": "upload_1",
                "plus_minus": "-"
            },
            "number_in_reference": 1,
            "term": {
                "id": "GO:0006539",
                "label": "glutamate catabolic process via 2-oxoglutarate"
            }
        },
        {
            "input_list": {
                "number_in_list": 0,
                "fold_enrichment": 0,
                "fdr": 1,
                "expected": 0.028720248860594662,
                "pValue": 0.9999999999773102,
                "list_name": "upload_1",
                "plus_minus": "-"
            },
            "number_in_reference": 1,
            "term": {
                "id": "GO:0043096",
                "label": "purine nucleobase salvage"
            }
        },
        {
            "input_list": {
                "number_in_list": 0,
                "fold_enrichment": 0,
                "fdr": 1,
                "expected": 0.028720248860594662,
                "pValue": 0.9999999999773102,
                "list_name": "upload_1",
                "plus_minus": "-"
            },
            "number_in_reference": 1,
            "term": {
                "id": "GO:0006535",
                "label": "cysteine biosynthetic process from serine"
            }
        },
        {
            "input_list": {
                "number_in_list": 0,
                "fold_enrichment": 0,
                "fdr": 1,
                "expected": 0.028720248860594662,
                "pValue": 0.9999999999773102,
                "list_name": "upload_1",
                "plus_minus": "-"
            },
            "number_in_reference": 1,
            "term": {
                "id": "GO:0035498",
                "label": "carnosine metabolic process"
            }
        },
        {
            "input_list": {
                "number_in_list": 0,
                "fold_enrichment": 0,
                "fdr": 1,
                "expected": 0.1436012443029733,
                "pValue": 1.000000000001417,
                "list_name": "upload_1",
                "plus_minus": "-"
            },
            "number_in_reference": 5,
            "term": {
                "id": "GO:0051928",
                "label": "positive regulation of calcium ion transport"
            }
        },
        {
            "input_list": {
                "number_in_list": 0,
                "fold_enrichment": 0,
                "fdr": 1,
                "expected": 0.11488099544237865,
                "pValue": 0.9999999999877763,
                "list_name": "upload_1",
                "plus_minus": "-"
            },
            "number_in_reference": 4,
            "term": {
                "id": "GO:0051926",
                "label": "negative regulation of calcium ion transport"
            }
        },
        {
            "input_list": {
                "number_in_list": 0,
                "fold_enrichment": 0,
                "fdr": 1,
                "expected": 0.028720248860594662,
                "pValue": 0.9999999999773102,
                "list_name": "upload_1",
                "plus_minus": "-"
            },
            "number_in_reference": 1,
            "term": {
                "id": "GO:0006530",
                "label": "asparagine catabolic process"
            }
        },
        {
            "input_list": {
                "number_in_list": 0,
                "fold_enrichment": 0,
                "fdr": 1,
                "expected": 0.057440497721189324,
                "pValue": 0.9999999999864605,
                "list_name": "upload_1",
                "plus_minus": "-"
            },
            "number_in_reference": 2,
            "term": {
                "id": "GO:0035493",
                "label": "SNARE complex assembly"
            }
        },
        {
            "input_list": {
                "number_in_list": 0,
                "fold_enrichment": 0,
                "fdr": 1,
                "expected": 0.37336323518773057,
                "pValue": 0.9999999999604986,
                "list_name": "upload_1",
                "plus_minus": "-"
            },
            "number_in_reference": 13,
            "term": {
                "id": "GO:0051924",
                "label": "regulation of calcium ion transport"
            }
        },
        {
            "input_list": {
                "number_in_list": 0,
                "fold_enrichment": 0,
                "fdr": 1,
                "expected": 0.028720248860594662,
                "pValue": 0.9999999999773102,
                "list_name": "upload_1",
                "plus_minus": "-"
            },
            "number_in_reference": 1,
            "term": {
                "id": "GO:0055047",
                "label": "generative cell mitosis"
            }
        },
        {
            "input_list": {
                "number_in_list": 0,
                "fold_enrichment": 0,
                "fdr": 1,
                "expected": 0.4595239817695146,
                "pValue": 0.9999999999724853,
                "list_name": "upload_1",
                "plus_minus": "-"
            },
            "number_in_reference": 16,
            "term": {
                "id": "GO:0090659",
                "label": "walking behavior"
            }
        },
        {
            "input_list": {
                "number_in_list": 0,
                "fold_enrichment": 0,
                "fdr": 1,
                "expected": 0.028720248860594662,
                "pValue": 0.9999999999773102,
                "list_name": "upload_1",
                "plus_minus": "-"
            },
            "number_in_reference": 1,
            "term": {
                "id": "GO:0090657",
                "label": "telomeric loop disassembly"
            }
        },
        {
            "input_list": {
                "number_in_list": 0,
                "fold_enrichment": 0,
                "fdr": 1,
                "expected": 0.057440497721189324,
                "pValue": 0.9999999999864605,
                "list_name": "upload_1",
                "plus_minus": "-"
            },
            "number_in_reference": 2,
            "term": {
                "id": "GO:0006529",
                "label": "asparagine biosynthetic process"
            }
        },
        {
            "input_list": {
                "number_in_list": 0,
                "fold_enrichment": 0,
                "fdr": 1,
                "expected": 0.11488099544237865,
                "pValue": 0.9999999999877763,
                "list_name": "upload_1",
                "plus_minus": "-"
            },
            "number_in_reference": 4,
            "term": {
                "id": "GO:0006528",
                "label": "asparagine metabolic process"
            }
        },
        {
            "input_list": {
                "number_in_list": 0,
                "fold_enrichment": 0,
                "fdr": 1,
                "expected": 0.6605657237936772,
                "pValue": 0.9999999999165419,
                "list_name": "upload_1",
                "plus_minus": "-"
            },
            "number_in_reference": 23,
            "term": {
                "id": "GO:0043086",
                "label": "negative regulation of catalytic activity"
            }
        },
        {
            "input_list": {
                "number_in_list": 0,
                "fold_enrichment": 0,
                "fdr": 1,
                "expected": 0.057440497721189324,
                "pValue": 0.9999999999864605,
                "list_name": "upload_1",
                "plus_minus": "-"
            },
            "number_in_reference": 2,
            "term": {
                "id": "GO:0006526",
                "label": "arginine biosynthetic process"
            }
        },
        {
            "input_list": {
                "number_in_list": 0,
                "fold_enrichment": 0,
                "fdr": 1,
                "expected": 0.028720248860594662,
                "pValue": 0.9999999999773102,
                "list_name": "upload_1",
                "plus_minus": "-"
            },
            "number_in_reference": 1,
            "term": {
                "id": "GO:0035483",
                "label": "gastric emptying"
            }
        },
        {
            "input_list": {
                "number_in_list": 0,
                "fold_enrichment": 0,
                "fdr": 1,
                "expected": 0.028720248860594662,
                "pValue": 0.9999999999773102,
                "list_name": "upload_1",
                "plus_minus": "-"
            },
            "number_in_reference": 1,
            "term": {
                "id": "GO:0035482",
                "label": "gastric motility"
            }
        },
        {
            "input_list": {
                "number_in_list": 0,
                "fold_enrichment": 0,
                "fdr": 1,
                "expected": 0.25848223974535195,
                "pValue": 0.999999999972234,
                "list_name": "upload_1",
                "plus_minus": "-"
            },
            "number_in_reference": 9,
            "term": {
                "id": "GO:0055034",
                "label": "Bolwig's organ development"
            }
        },
        {
            "input_list": {
                "number_in_list": 0,
                "fold_enrichment": 0,
                "fdr": 1,
                "expected": 0.4595239817695146,
                "pValue": 0.9999999999724853,
                "list_name": "upload_1",
                "plus_minus": "-"
            },
            "number_in_reference": 16,
            "term": {
                "id": "GO:0006517",
                "label": "protein deglycosylation"
            }
        },
        {
            "input_list": {
                "number_in_list": 0,
                "fold_enrichment": 0,
                "fdr": 1,
                "expected": 0.25848223974535195,
                "pValue": 0.999999999972234,
                "list_name": "upload_1",
                "plus_minus": "-"
            },
            "number_in_reference": 9,
            "term": {
                "id": "GO:0006516",
                "label": "glycoprotein catabolic process"
            }
        },
        {
            "input_list": {
                "number_in_list": 0,
                "fold_enrichment": 0,
                "fdr": 1,
                "expected": 0.057440497721189324,
                "pValue": 0.9999999999864605,
                "list_name": "upload_1",
                "plus_minus": "-"
            },
            "number_in_reference": 2,
            "term": {
                "id": "GO:0051900",
                "label": "regulation of mitochondrial depolarization"
            }
        },
        {
            "input_list": {
                "number_in_list": 0,
                "fold_enrichment": 0,
                "fdr": 1,
                "expected": 0.028720248860594662,
                "pValue": 0.9999999999773102,
                "list_name": "upload_1",
                "plus_minus": "-"
            },
            "number_in_reference": 1,
            "term": {
                "id": "GO:0055024",
                "label": "regulation of cardiac muscle tissue development"
            }
        },
        {
            "input_list": {
                "number_in_list": 0,
                "fold_enrichment": 0,
                "fdr": 1,
                "expected": 0.028720248860594662,
                "pValue": 0.9999999999773102,
                "list_name": "upload_1",
                "plus_minus": "-"
            },
            "number_in_reference": 1,
            "term": {
                "id": "GO:2001295",
                "label": "malonyl-CoA biosynthetic process"
            }
        },
        {
            "input_list": {
                "number_in_list": 0,
                "fold_enrichment": 0,
                "fdr": 1,
                "expected": 0.2297619908847573,
                "pValue": 0.999999999968899,
                "list_name": "upload_1",
                "plus_minus": "-"
            },
            "number_in_reference": 8,
            "term": {
                "id": "GO:0006509",
                "label": "membrane protein ectodomain proteolysis"
            }
        },
        {
            "input_list": {
                "number_in_list": 0,
                "fold_enrichment": 0,
                "fdr": 1,
                "expected": 0.028720248860594662,
                "pValue": 0.9999999999773102,
                "list_name": "upload_1",
                "plus_minus": "-"
            },
            "number_in_reference": 1,
            "term": {
                "id": "GO:2001293",
                "label": "malonyl-CoA metabolic process"
            }
        },
        {
            "input_list": {
                "number_in_list": 0,
                "fold_enrichment": 0,
                "fdr": 1,
                "expected": 0.028720248860594662,
                "pValue": 0.9999999999773102,
                "list_name": "upload_1",
                "plus_minus": "-"
            },
            "number_in_reference": 1,
            "term": {
                "id": "GO:0006507",
                "label": "GPI anchor release"
            }
        },
        {
            "input_list": {
                "number_in_list": 0,
                "fold_enrichment": 0,
                "fdr": 1,
                "expected": 0.4595239817695146,
                "pValue": 0.9999999999724853,
                "list_name": "upload_1",
                "plus_minus": "-"
            },
            "number_in_reference": 16,
            "term": {
                "id": "GO:0043063",
                "label": "intercellular bridge organization"
            }
        },
        {
            "input_list": {
                "number_in_list": 0,
                "fold_enrichment": 0,
                "fdr": 1,
                "expected": 0.057440497721189324,
                "pValue": 0.9999999999864605,
                "list_name": "upload_1",
                "plus_minus": "-"
            },
            "number_in_reference": 2,
            "term": {
                "id": "GO:0043060",
                "label": "meiotic metaphase I homologous chromosome alignment"
            }
        },
        {
            "input_list": {
                "number_in_list": 0,
                "fold_enrichment": 0,
                "fdr": 1,
                "expected": 0.1436012443029733,
                "pValue": 1.000000000001417,
                "list_name": "upload_1",
                "plus_minus": "-"
            },
            "number_in_reference": 5,
            "term": {
                "id": "GO:0006501",
                "label": "C-terminal protein lipidation"
            }
        },
        {
            "input_list": {
                "number_in_list": 0,
                "fold_enrichment": 0,
                "fdr": 1,
                "expected": 0.028720248860594662,
                "pValue": 0.9999999999773102,
                "list_name": "upload_1",
                "plus_minus": "-"
            },
            "number_in_reference": 1,
            "term": {
                "id": "GO:0006500",
                "label": "N-terminal protein palmitoylation"
            }
        },
        {
            "input_list": {
                "number_in_list": 0,
                "fold_enrichment": 0,
                "fdr": 1,
                "expected": 0.11488099544237865,
                "pValue": 0.9999999999877763,
                "list_name": "upload_1",
                "plus_minus": "-"
            },
            "number_in_reference": 4,
            "term": {
                "id": "GO:0035461",
                "label": "vitamin transmembrane transport"
            }
        },
        {
            "input_list": {
                "number_in_list": 0,
                "fold_enrichment": 0,
                "fdr": 1,
                "expected": 0.1436012443029733,
                "pValue": 1.000000000001417,
                "list_name": "upload_1",
                "plus_minus": "-"
            },
            "number_in_reference": 5,
            "term": {
                "id": "GO:0140374",
                "label": "antiviral innate immune response"
            }
        },
        {
            "input_list": {
                "number_in_list": 0,
                "fold_enrichment": 0,
                "fdr": 1,
                "expected": 0.08616074658178398,
                "pValue": 0.9999999999631624,
                "list_name": "upload_1",
                "plus_minus": "-"
            },
            "number_in_reference": 3,
            "term": {
                "id": "GO:0055013",
                "label": "cardiac muscle cell development"
            }
        },
        {
            "input_list": {
                "number_in_list": 0,
                "fold_enrichment": 0,
                "fdr": 1,
                "expected": 0.11488099544237865,
                "pValue": 0.9999999999877763,
                "list_name": "upload_1",
                "plus_minus": "-"
            },
            "number_in_reference": 4,
            "term": {
                "id": "GO:0002143",
                "label": "tRNA wobble position uridine thiolation"
            }
        },
        {
            "input_list": {
                "number_in_list": 0,
                "fold_enrichment": 0,
                "fdr": 1,
                "expected": 0.028720248860594662,
                "pValue": 0.9999999999773102,
                "list_name": "upload_1",
                "plus_minus": "-"
            },
            "number_in_reference": 1,
            "term": {
                "id": "GO:0045234",
                "label": "protein palmitoleylation"
            }
        },
        {
            "input_list": {
                "number_in_list": 0,
                "fold_enrichment": 0,
                "fdr": 1,
                "expected": 0.028720248860594662,
                "pValue": 0.9999999999773102,
                "list_name": "upload_1",
                "plus_minus": "-"
            },
            "number_in_reference": 1,
            "term": {
                "id": "GO:0043059",
                "label": "regulation of forward locomotion"
            }
        },
        {
            "input_list": {
                "number_in_list": 0,
                "fold_enrichment": 0,
                "fdr": 1,
                "expected": 0.028720248860594662,
                "pValue": 0.9999999999773102,
                "list_name": "upload_1",
                "plus_minus": "-"
            },
            "number_in_reference": 1,
            "term": {
                "id": "GO:0150146",
                "label": "cell junction disassembly"
            }
        },
        {
            "input_list": {
                "number_in_list": 0,
                "fold_enrichment": 0,
                "fdr": 1,
                "expected": 0.028720248860594662,
                "pValue": 0.9999999999773102,
                "list_name": "upload_1",
                "plus_minus": "-"
            },
            "number_in_reference": 1,
            "term": {
                "id": "GO:0090625",
                "label": "siRNA-mediated gene silencing by mRNA destabilization"
            }
        },
        {
            "input_list": {
                "number_in_list": 0,
                "fold_enrichment": 0,
                "fdr": 1,
                "expected": 0.028720248860594662,
                "pValue": 0.9999999999773102,
                "list_name": "upload_1",
                "plus_minus": "-"
            },
            "number_in_reference": 1,
            "term": {
                "id": "GO:2001282",
                "label": "negative regulation of muscle cell chemotaxis toward tendon cell"
            }
        },
        {
            "input_list": {
                "number_in_list": 0,
                "fold_enrichment": 0,
                "fdr": 1,
                "expected": 0.17232149316356796,
                "pValue": 0.9999999999889991,
                "list_name": "upload_1",
                "plus_minus": "-"
            },
            "number_in_reference": 6,
            "term": {
                "id": "GO:0035459",
                "label": "vesicle cargo loading"
            }
        },
        {
            "input_list": {
                "number_in_list": 0,
                "fold_enrichment": 0,
                "fdr": 1,
                "expected": 0.028720248860594662,
                "pValue": 0.9999999999773102,
                "list_name": "upload_1",
                "plus_minus": "-"
            },
            "number_in_reference": 1,
            "term": {
                "id": "GO:2001281",
                "label": "regulation of muscle cell chemotaxis toward tendon cell"
            }
        },
        {
            "input_list": {
                "number_in_list": 0,
                "fold_enrichment": 0,
                "fdr": 1,
                "expected": 0.11488099544237865,
                "pValue": 0.9999999999877763,
                "list_name": "upload_1",
                "plus_minus": "-"
            },
            "number_in_reference": 4,
            "term": {
                "id": "GO:0055007",
                "label": "cardiac muscle cell differentiation"
            }
        },
        {
            "input_list": {
                "number_in_list": 0,
                "fold_enrichment": 0,
                "fdr": 1,
                "expected": 0.08616074658178398,
                "pValue": 0.9999999999631624,
                "list_name": "upload_1",
                "plus_minus": "-"
            },
            "number_in_reference": 3,
            "term": {
                "id": "GO:0055006",
                "label": "cardiac cell development"
            }
        },
        {
            "input_list": {
                "number_in_list": 0,
                "fold_enrichment": 0,
                "fdr": 1,
                "expected": 0.8616074658178399,
                "pValue": 0.9999999999304282,
                "list_name": "upload_1",
                "plus_minus": "-"
            },
            "number_in_reference": 30,
            "term": {
                "id": "GO:0031099",
                "label": "regeneration"
            }
        },
        {
            "input_list": {
                "number_in_list": 0,
                "fold_enrichment": 0,
                "fdr": 1,
                "expected": 0.08616074658178398,
                "pValue": 0.9999999999631624,
                "list_name": "upload_1",
                "plus_minus": "-"
            },
            "number_in_reference": 3,
            "term": {
                "id": "GO:0031098",
                "label": "stress-activated protein kinase signaling cascade"
            }
        },
        {
            "input_list": {
                "number_in_list": 0,
                "fold_enrichment": 0,
                "fdr": 1,
                "expected": 0.028720248860594662,
                "pValue": 0.9999999999773102,
                "list_name": "upload_1",
                "plus_minus": "-"
            },
            "number_in_reference": 1,
            "term": {
                "id": "GO:0002131",
                "label": "wobble position cytosine ribose methylation"
            }
        },
        {
            "input_list": {
                "number_in_list": 0,
                "fold_enrichment": 0,
                "fdr": 1,
                "expected": 0.057440497721189324,
                "pValue": 0.9999999999864605,
                "list_name": "upload_1",
                "plus_minus": "-"
            },
            "number_in_reference": 2,
            "term": {
                "id": "GO:0002130",
                "label": "wobble position ribose methylation"
            }
        },
        {
            "input_list": {
                "number_in_list": 0,
                "fold_enrichment": 0,
                "fdr": 1,
                "expected": 0.028720248860594662,
                "pValue": 0.9999999999773102,
                "list_name": "upload_1",
                "plus_minus": "-"
            },
            "number_in_reference": 1,
            "term": {
                "id": "GO:0043048",
                "label": "dolichyl monophosphate biosynthetic process"
            }
        },
        {
            "input_list": {
                "number_in_list": 0,
                "fold_enrichment": 0,
                "fdr": 1,
                "expected": 0.028720248860594662,
                "pValue": 0.9999999999773102,
                "list_name": "upload_1",
                "plus_minus": "-"
            },
            "number_in_reference": 1,
            "term": {
                "id": "GO:0090615",
                "label": "mitochondrial mRNA processing"
            }
        },
        {
            "input_list": {
                "number_in_list": 0,
                "fold_enrichment": 0,
                "fdr": 1,
                "expected": 0.028720248860594662,
                "pValue": 0.9999999999773102,
                "list_name": "upload_1",
                "plus_minus": "-"
            },
            "number_in_reference": 1,
            "term": {
                "id": "GO:0043045",
                "label": "post-fertilization epigenetic regulation of gene expression"
            }
        },
        {
            "input_list": {
                "number_in_list": 0,
                "fold_enrichment": 0,
                "fdr": 1,
                "expected": 0.028720248860594662,
                "pValue": 0.9999999999773102,
                "list_name": "upload_1",
                "plus_minus": "-"
            },
            "number_in_reference": 1,
            "term": {
                "id": "GO:2001271",
                "label": "negative regulation of cysteine-type endopeptidase activity involved in execution phase of apoptosis"
            }
        },
        {
            "input_list": {
                "number_in_list": 0,
                "fold_enrichment": 0,
                "fdr": 1,
                "expected": 0.028720248860594662,
                "pValue": 0.9999999999773102,
                "list_name": "upload_1",
                "plus_minus": "-"
            },
            "number_in_reference": 1,
            "term": {
                "id": "GO:2001270",
                "label": "regulation of cysteine-type endopeptidase activity involved in execution phase of apoptosis"
            }
        },
        {
            "input_list": {
                "number_in_list": 0,
                "fold_enrichment": 0,
                "fdr": 1,
                "expected": 0.028720248860594662,
                "pValue": 0.9999999999773102,
                "list_name": "upload_1",
                "plus_minus": "-"
            },
            "number_in_reference": 1,
            "term": {
                "id": "GO:0043042",
                "label": "amino acid adenylylation by nonribosomal peptide synthase"
            }
        },
        {
            "input_list": {
                "number_in_list": 0,
                "fold_enrichment": 0,
                "fdr": 1,
                "expected": 0.057440497721189324,
                "pValue": 0.9999999999864605,
                "list_name": "upload_1",
                "plus_minus": "-"
            },
            "number_in_reference": 2,
            "term": {
                "id": "GO:0043041",
                "label": "amino acid activation for nonribosomal peptide biosynthetic process"
            }
        },
        {
            "input_list": {
                "number_in_list": 0,
                "fold_enrichment": 0,
                "fdr": 1,
                "expected": 0.08616074658178398,
                "pValue": 0.9999999999631624,
                "list_name": "upload_1",
                "plus_minus": "-"
            },
            "number_in_reference": 3,
            "term": {
                "id": "GO:0035442",
                "label": "dipeptide transmembrane transport"
            }
        },
        {
            "input_list": {
                "number_in_list": 0,
                "fold_enrichment": 0,
                "fdr": 1,
                "expected": 0.08616074658178398,
                "pValue": 0.9999999999631624,
                "list_name": "upload_1",
                "plus_minus": "-"
            },
            "number_in_reference": 3,
            "term": {
                "id": "GO:0140354",
                "label": "lipid import into cell"
            }
        },
        {
            "input_list": {
                "number_in_list": 0,
                "fold_enrichment": 0,
                "fdr": 1,
                "expected": 0.028720248860594662,
                "pValue": 0.9999999999773102,
                "list_name": "upload_1",
                "plus_minus": "-"
            },
            "number_in_reference": 1,
            "term": {
                "id": "GO:0002129",
                "label": "wobble position guanine ribose methylation"
            }
        },
        {
            "input_list": {
                "number_in_list": 0,
                "fold_enrichment": 0,
                "fdr": 1,
                "expected": 0.11488099544237865,
                "pValue": 0.9999999999877763,
                "list_name": "upload_1",
                "plus_minus": "-"
            },
            "number_in_reference": 4,
            "term": {
                "id": "GO:0002128",
                "label": "tRNA nucleoside ribose methylation"
            }
        },
        {
            "input_list": {
                "number_in_list": 0,
                "fold_enrichment": 0,
                "fdr": 1,
                "expected": 0.057440497721189324,
                "pValue": 0.9999999999864605,
                "list_name": "upload_1",
                "plus_minus": "-"
            },
            "number_in_reference": 2,
            "term": {
                "id": "GO:0033262",
                "label": "regulation of nuclear cell cycle DNA replication"
            }
        },
        {
            "input_list": {
                "number_in_list": 0,
                "fold_enrichment": 0,
                "fdr": 1,
                "expected": 0.1436012443029733,
                "pValue": 1.000000000001417,
                "list_name": "upload_1",
                "plus_minus": "-"
            },
            "number_in_reference": 5,
            "term": {
                "id": "GO:0031087",
                "label": "deadenylation-independent decapping of nuclear-transcribed mRNA"
            }
        },
        {
            "input_list": {
                "number_in_list": 0,
                "fold_enrichment": 0,
                "fdr": 1,
                "expected": 0.1436012443029733,
                "pValue": 1.000000000001417,
                "list_name": "upload_1",
                "plus_minus": "-"
            },
            "number_in_reference": 5,
            "term": {
                "id": "GO:0031086",
                "label": "nuclear-transcribed mRNA catabolic process, deadenylation-independent decay"
            }
        },
        {
            "input_list": {
                "number_in_list": 0,
                "fold_enrichment": 0,
                "fdr": 1,
                "expected": 0.48824423063010924,
                "pValue": 0.9999999999214337,
                "list_name": "upload_1",
                "plus_minus": "-"
            },
            "number_in_reference": 17,
            "term": {
                "id": "GO:0002121",
                "label": "inter-male aggressive behavior"
            }
        },
        {
            "input_list": {
                "number_in_list": 0,
                "fold_enrichment": 0,
                "fdr": 1,
                "expected": 0.028720248860594662,
                "pValue": 0.9999999999773102,
                "list_name": "upload_1",
                "plus_minus": "-"
            },
            "number_in_reference": 1,
            "term": {
                "id": "GO:0045218",
                "label": "zonula adherens maintenance"
            }
        },
        {
            "input_list": {
                "number_in_list": 0,
                "fold_enrichment": 0,
                "fdr": 1,
                "expected": 1.0339289589814078,
                "pValue": 0.6266727004984921,
                "list_name": "upload_1",
                "plus_minus": "-"
            },
            "number_in_reference": 36,
            "term": {
                "id": "GO:0045214",
                "label": "sarcomere organization"
            }
        },
        {
            "input_list": {
                "number_in_list": 0,
                "fold_enrichment": 0,
                "fdr": 1,
                "expected": 0.028720248860594662,
                "pValue": 0.9999999999773102,
                "list_name": "upload_1",
                "plus_minus": "-"
            },
            "number_in_reference": 1,
            "term": {
                "id": "GO:2001268",
                "label": "negative regulation of cysteine-type endopeptidase activity involved in apoptotic signaling pathway"
            }
        },
        {
            "input_list": {
                "number_in_list": 0,
                "fold_enrichment": 0,
                "fdr": 1,
                "expected": 0.028720248860594662,
                "pValue": 0.9999999999773102,
                "list_name": "upload_1",
                "plus_minus": "-"
            },
            "number_in_reference": 1,
            "term": {
                "id": "GO:0015889",
                "label": "cobalamin transport"
            }
        },
        {
            "input_list": {
                "number_in_list": 0,
                "fold_enrichment": 0,
                "fdr": 1,
                "expected": 0.028720248860594662,
                "pValue": 0.9999999999773102,
                "list_name": "upload_1",
                "plus_minus": "-"
            },
            "number_in_reference": 1,
            "term": {
                "id": "GO:2001267",
                "label": "regulation of cysteine-type endopeptidase activity involved in apoptotic signaling pathway"
            }
        },
        {
            "input_list": {
                "number_in_list": 0,
                "fold_enrichment": 0,
                "fdr": 1,
                "expected": 0.057440497721189324,
                "pValue": 0.9999999999864605,
                "list_name": "upload_1",
                "plus_minus": "-"
            },
            "number_in_reference": 2,
            "term": {
                "id": "GO:0015888",
                "label": "thiamine transport"
            }
        },
        {
            "input_list": {
                "number_in_list": 0,
                "fold_enrichment": 0,
                "fdr": 1,
                "expected": 0.11488099544237865,
                "pValue": 0.9999999999877763,
                "list_name": "upload_1",
                "plus_minus": "-"
            },
            "number_in_reference": 4,
            "term": {
                "id": "GO:0015886",
                "label": "heme transport"
            }
        },
        {
            "input_list": {
                "number_in_list": 0,
                "fold_enrichment": 0,
                "fdr": 1,
                "expected": 0.028720248860594662,
                "pValue": 0.9999999999773102,
                "list_name": "upload_1",
                "plus_minus": "-"
            },
            "number_in_reference": 1,
            "term": {
                "id": "GO:0015884",
                "label": "folic acid transport"
            }
        },
        {
            "input_list": {
                "number_in_list": 0,
                "fold_enrichment": 0,
                "fdr": 1,
                "expected": 0.028720248860594662,
                "pValue": 0.9999999999773102,
                "list_name": "upload_1",
                "plus_minus": "-"
            },
            "number_in_reference": 1,
            "term": {
                "id": "GO:2001262",
                "label": "positive regulation of semaphorin-plexin signaling pathway"
            }
        },
        {
            "input_list": {
                "number_in_list": 0,
                "fold_enrichment": 0,
                "fdr": 1,
                "expected": 0.028720248860594662,
                "pValue": 0.9999999999773102,
                "list_name": "upload_1",
                "plus_minus": "-"
            },
            "number_in_reference": 1,
            "term": {
                "id": "GO:2001261",
                "label": "negative regulation of semaphorin-plexin signaling pathway"
            }
        },
        {
            "input_list": {
                "number_in_list": 0,
                "fold_enrichment": 0,
                "fdr": 1,
                "expected": 0.028720248860594662,
                "pValue": 0.9999999999773102,
                "list_name": "upload_1",
                "plus_minus": "-"
            },
            "number_in_reference": 1,
            "term": {
                "id": "GO:0015882",
                "label": "L-ascorbic acid transmembrane transport"
            }
        },
        {
            "input_list": {
                "number_in_list": 0,
                "fold_enrichment": 0,
                "fdr": 1,
                "expected": 0.057440497721189324,
                "pValue": 0.9999999999864605,
                "list_name": "upload_1",
                "plus_minus": "-"
            },
            "number_in_reference": 2,
            "term": {
                "id": "GO:2001260",
                "label": "regulation of semaphorin-plexin signaling pathway"
            }
        },
        {
            "input_list": {
                "number_in_list": 0,
                "fold_enrichment": 0,
                "fdr": 1,
                "expected": 0.08616074658178398,
                "pValue": 0.9999999999631624,
                "list_name": "upload_1",
                "plus_minus": "-"
            },
            "number_in_reference": 3,
            "term": {
                "id": "GO:0035437",
                "label": "maintenance of protein localization in endoplasmic reticulum"
            }
        },
        {
            "input_list": {
                "number_in_list": 0,
                "fold_enrichment": 0,
                "fdr": 1,
                "expected": 0.4020834840483253,
                "pValue": 0.9999999999782354,
                "list_name": "upload_1",
                "plus_minus": "-"
            },
            "number_in_reference": 14,
            "term": {
                "id": "GO:0035435",
                "label": "phosphate ion transmembrane transport"
            }
        },
        {
            "input_list": {
                "number_in_list": 0,
                "fold_enrichment": 0,
                "fdr": 1,
                "expected": 0.11488099544237865,
                "pValue": 0.9999999999877763,
                "list_name": "upload_1",
                "plus_minus": "-"
            },
            "number_in_reference": 4,
            "term": {
                "id": "GO:0035434",
                "label": "copper ion transmembrane transport"
            }
        },
        {
            "input_list": {
                "number_in_list": 0,
                "fold_enrichment": 0,
                "fdr": 1,
                "expected": 0.028720248860594662,
                "pValue": 0.9999999999773102,
                "list_name": "upload_1",
                "plus_minus": "-"
            },
            "number_in_reference": 1,
            "term": {
                "id": "GO:0035433",
                "label": "acetate transmembrane transport"
            }
        },
        {
            "input_list": {
                "number_in_list": 0,
                "fold_enrichment": 0,
                "fdr": 1,
                "expected": 0.08616074658178398,
                "pValue": 0.9999999999631624,
                "list_name": "upload_1",
                "plus_minus": "-"
            },
            "number_in_reference": 3,
            "term": {
                "id": "GO:0002115",
                "label": "store-operated calcium entry"
            }
        },
        {
            "input_list": {
                "number_in_list": 0,
                "fold_enrichment": 0,
                "fdr": 1,
                "expected": 0.08616074658178398,
                "pValue": 0.9999999999631624,
                "list_name": "upload_1",
                "plus_minus": "-"
            },
            "number_in_reference": 3,
            "term": {
                "id": "GO:2001259",
                "label": "positive regulation of cation channel activity"
            }
        },
        {
            "input_list": {
                "number_in_list": 0,
                "fold_enrichment": 0,
                "fdr": 1,
                "expected": 0.028720248860594662,
                "pValue": 0.9999999999773102,
                "list_name": "upload_1",
                "plus_minus": "-"
            },
            "number_in_reference": 1,
            "term": {
                "id": "GO:0150118",
                "label": "negative regulation of cell-substrate junction organization"
            }
        },
        {
            "input_list": {
                "number_in_list": 0,
                "fold_enrichment": 0,
                "fdr": 1,
                "expected": 0.057440497721189324,
                "pValue": 0.9999999999864605,
                "list_name": "upload_1",
                "plus_minus": "-"
            },
            "number_in_reference": 2,
            "term": {
                "id": "GO:0015879",
                "label": "carnitine transport"
            }
        },
        {
            "input_list": {
                "number_in_list": 0,
                "fold_enrichment": 0,
                "fdr": 1,
                "expected": 0.11488099544237865,
                "pValue": 0.9999999999877763,
                "list_name": "upload_1",
                "plus_minus": "-"
            },
            "number_in_reference": 4,
            "term": {
                "id": "GO:2001257",
                "label": "regulation of cation channel activity"
            }
        },
        {
            "input_list": {
                "number_in_list": 0,
                "fold_enrichment": 0,
                "fdr": 1,
                "expected": 0.028720248860594662,
                "pValue": 0.9999999999773102,
                "list_name": "upload_1",
                "plus_minus": "-"
            },
            "number_in_reference": 1,
            "term": {
                "id": "GO:2001256",
                "label": "regulation of store-operated calcium entry"
            }
        },
        {
            "input_list": {
                "number_in_list": 0,
                "fold_enrichment": 0,
                "fdr": 1,
                "expected": 0.028720248860594662,
                "pValue": 0.9999999999773102,
                "list_name": "upload_1",
                "plus_minus": "-"
            },
            "number_in_reference": 1,
            "term": {
                "id": "GO:0150116",
                "label": "regulation of cell-substrate junction organization"
            }
        },
        {
            "input_list": {
                "number_in_list": 0,
                "fold_enrichment": 0,
                "fdr": 1,
                "expected": 0.08616074658178398,
                "pValue": 0.9999999999631624,
                "list_name": "upload_1",
                "plus_minus": "-"
            },
            "number_in_reference": 3,
            "term": {
                "id": "GO:0045201",
                "label": "maintenance of neuroblast polarity"
            }
        },
        {
            "input_list": {
                "number_in_list": 0,
                "fold_enrichment": 0,
                "fdr": 1,
                "expected": 0.028720248860594662,
                "pValue": 0.9999999999773102,
                "list_name": "upload_1",
                "plus_minus": "-"
            },
            "number_in_reference": 1,
            "term": {
                "id": "GO:0015874",
                "label": "norepinephrine transport"
            }
        },
        {
            "input_list": {
                "number_in_list": 0,
                "fold_enrichment": 0,
                "fdr": 1,
                "expected": 0.31592273746654126,
                "pValue": 0.999999999979442,
                "list_name": "upload_1",
                "plus_minus": "-"
            },
            "number_in_reference": 11,
            "term": {
                "id": "GO:2001251",
                "label": "negative regulation of chromosome organization"
            }
        },
        {
            "input_list": {
                "number_in_list": 0,
                "fold_enrichment": 0,
                "fdr": 1,
                "expected": 0.057440497721189324,
                "pValue": 0.9999999999864605,
                "list_name": "upload_1",
                "plus_minus": "-"
            },
            "number_in_reference": 2,
            "term": {
                "id": "GO:0015872",
                "label": "dopamine transport"
            }
        },
        {
            "input_list": {
                "number_in_list": 0,
                "fold_enrichment": 0,
                "fdr": 1,
                "expected": 0.028720248860594662,
                "pValue": 0.9999999999773102,
                "list_name": "upload_1",
                "plus_minus": "-"
            },
            "number_in_reference": 1,
            "term": {
                "id": "GO:0015870",
                "label": "acetylcholine transport"
            }
        },
        {
            "input_list": {
                "number_in_list": 0,
                "fold_enrichment": 0,
                "fdr": 1,
                "expected": 0.028720248860594662,
                "pValue": 0.9999999999773102,
                "list_name": "upload_1",
                "plus_minus": "-"
            },
            "number_in_reference": 1,
            "term": {
                "id": "GO:0002100",
                "label": "tRNA wobble adenosine to inosine editing"
            }
        },
        {
            "input_list": {
                "number_in_list": 0,
                "fold_enrichment": 0,
                "fdr": 1,
                "expected": 0.20104174202416264,
                "pValue": 0.9999999999811529,
                "list_name": "upload_1",
                "plus_minus": "-"
            },
            "number_in_reference": 7,
            "term": {
                "id": "GO:0015868",
                "label": "purine ribonucleotide transport"
            }
        },
        {
            "input_list": {
                "number_in_list": 0,
                "fold_enrichment": 0,
                "fdr": 1,
                "expected": 0.11488099544237865,
                "pValue": 0.9999999999877763,
                "list_name": "upload_1",
                "plus_minus": "-"
            },
            "number_in_reference": 4,
            "term": {
                "id": "GO:0015867",
                "label": "ATP transport"
            }
        },
        {
            "input_list": {
                "number_in_list": 0,
                "fold_enrichment": 0,
                "fdr": 1,
                "expected": 0.08616074658178398,
                "pValue": 0.9999999999631624,
                "list_name": "upload_1",
                "plus_minus": "-"
            },
            "number_in_reference": 3,
            "term": {
                "id": "GO:0015866",
                "label": "ADP transport"
            }
        },
        {
            "input_list": {
                "number_in_list": 0,
                "fold_enrichment": 0,
                "fdr": 1,
                "expected": 0.08616074658178398,
                "pValue": 0.9999999999631624,
                "list_name": "upload_1",
                "plus_minus": "-"
            },
            "number_in_reference": 3,
            "term": {
                "id": "GO:2001244",
                "label": "positive regulation of intrinsic apoptotic signaling pathway"
            }
        },
        {
            "input_list": {
                "number_in_list": 0,
                "fold_enrichment": 0,
                "fdr": 1,
                "expected": 0.20104174202416264,
                "pValue": 0.9999999999811529,
                "list_name": "upload_1",
                "plus_minus": "-"
            },
            "number_in_reference": 7,
            "term": {
                "id": "GO:0097696",
                "label": "receptor signaling pathway via STAT"
            }
        },
        {
            "input_list": {
                "number_in_list": 0,
                "fold_enrichment": 0,
                "fdr": 1,
                "expected": 0.20104174202416264,
                "pValue": 0.9999999999811529,
                "list_name": "upload_1",
                "plus_minus": "-"
            },
            "number_in_reference": 7,
            "term": {
                "id": "GO:0015865",
                "label": "purine nucleotide transport"
            }
        },
        {
            "input_list": {
                "number_in_list": 0,
                "fold_enrichment": 0,
                "fdr": 1,
                "expected": 0.1436012443029733,
                "pValue": 1.000000000001417,
                "list_name": "upload_1",
                "plus_minus": "-"
            },
            "number_in_reference": 5,
            "term": {
                "id": "GO:2001243",
                "label": "negative regulation of intrinsic apoptotic signaling pathway"
            }
        },
        {
            "input_list": {
                "number_in_list": 0,
                "fold_enrichment": 0,
                "fdr": 1,
                "expected": 0.2297619908847573,
                "pValue": 0.999999999968899,
                "list_name": "upload_1",
                "plus_minus": "-"
            },
            "number_in_reference": 8,
            "term": {
                "id": "GO:2001242",
                "label": "regulation of intrinsic apoptotic signaling pathway"
            }
        },
        {
            "input_list": {
                "number_in_list": 0,
                "fold_enrichment": 0,
                "fdr": 1,
                "expected": 0.028720248860594662,
                "pValue": 0.9999999999773102,
                "list_name": "upload_1",
                "plus_minus": "-"
            },
            "number_in_reference": 1,
            "term": {
                "id": "GO:2001240",
                "label": "negative regulation of extrinsic apoptotic signaling pathway in absence of ligand"
            }
        },
        {
            "input_list": {
                "number_in_list": 0,
                "fold_enrichment": 0,
                "fdr": 1,
                "expected": 0.17232149316356796,
                "pValue": 0.9999999999889991,
                "list_name": "upload_1",
                "plus_minus": "-"
            },
            "number_in_reference": 6,
            "term": {
                "id": "GO:0035418",
                "label": "protein localization to synapse"
            }
        },
        {
            "input_list": {
                "number_in_list": 0,
                "fold_enrichment": 0,
                "fdr": 1,
                "expected": 0.028720248860594662,
                "pValue": 0.9999999999773102,
                "list_name": "upload_1",
                "plus_minus": "-"
            },
            "number_in_reference": 1,
            "term": {
                "id": "GO:0033239",
                "label": "negative regulation of amine metabolic process"
            }
        },
        {
            "input_list": {
                "number_in_list": 0,
                "fold_enrichment": 0,
                "fdr": 1,
                "expected": 0.08616074658178398,
                "pValue": 0.9999999999631624,
                "list_name": "upload_1",
                "plus_minus": "-"
            },
            "number_in_reference": 3,
            "term": {
                "id": "GO:0033234",
                "label": "negative regulation of protein sumoylation"
            }
        },
        {
            "input_list": {
                "number_in_list": 0,
                "fold_enrichment": 0,
                "fdr": 1,
                "expected": 1.0626492078420025,
                "pValue": 0.6273233297419875,
                "list_name": "upload_1",
                "plus_minus": "-"
            },
            "number_in_reference": 37,
            "term": {
                "id": "GO:0062197",
                "label": "cellular response to chemical stress"
            }
        },
        {
            "input_list": {
                "number_in_list": 0,
                "fold_enrichment": 0,
                "fdr": 1,
                "expected": 0.08616074658178398,
                "pValue": 0.9999999999631624,
                "list_name": "upload_1",
                "plus_minus": "-"
            },
            "number_in_reference": 3,
            "term": {
                "id": "GO:0033233",
                "label": "regulation of protein sumoylation"
            }
        },
        {
            "input_list": {
                "number_in_list": 0,
                "fold_enrichment": 0,
                "fdr": 1,
                "expected": 0.17232149316356796,
                "pValue": 0.9999999999889991,
                "list_name": "upload_1",
                "plus_minus": "-"
            },
            "number_in_reference": 6,
            "term": {
                "id": "GO:0031055",
                "label": "chromatin remodeling at centromere"
            }
        },
        {
            "input_list": {
                "number_in_list": 0,
                "fold_enrichment": 0,
                "fdr": 1,
                "expected": 0.1436012443029733,
                "pValue": 1.000000000001417,
                "list_name": "upload_1",
                "plus_minus": "-"
            },
            "number_in_reference": 5,
            "term": {
                "id": "GO:0031053",
                "label": "primary miRNA processing"
            }
        },
        {
            "input_list": {
                "number_in_list": 0,
                "fold_enrichment": 0,
                "fdr": 1,
                "expected": 0.028720248860594662,
                "pValue": 0.9999999999773102,
                "list_name": "upload_1",
                "plus_minus": "-"
            },
            "number_in_reference": 1,
            "term": {
                "id": "GO:2001239",
                "label": "regulation of extrinsic apoptotic signaling pathway in absence of ligand"
            }
        },
        {
            "input_list": {
                "number_in_list": 0,
                "fold_enrichment": 0,
                "fdr": 1,
                "expected": 0.08616074658178398,
                "pValue": 0.9999999999631624,
                "list_name": "upload_1",
                "plus_minus": "-"
            },
            "number_in_reference": 3,
            "term": {
                "id": "GO:2001237",
                "label": "negative regulation of extrinsic apoptotic signaling pathway"
            }
        },
        {
            "input_list": {
                "number_in_list": 0,
                "fold_enrichment": 0,
                "fdr": 1,
                "expected": 0.1436012443029733,
                "pValue": 1.000000000001417,
                "list_name": "upload_1",
                "plus_minus": "-"
            },
            "number_in_reference": 5,
            "term": {
                "id": "GO:0015858",
                "label": "nucleoside transport"
            }
        },
        {
            "input_list": {
                "number_in_list": 0,
                "fold_enrichment": 0,
                "fdr": 1,
                "expected": 0.11488099544237865,
                "pValue": 0.9999999999877763,
                "list_name": "upload_1",
                "plus_minus": "-"
            },
            "number_in_reference": 4,
            "term": {
                "id": "GO:2001236",
                "label": "regulation of extrinsic apoptotic signaling pathway"
            }
        },
        {
            "input_list": {
                "number_in_list": 0,
                "fold_enrichment": 0,
                "fdr": 1,
                "expected": 0.1436012443029733,
                "pValue": 1.000000000001417,
                "list_name": "upload_1",
                "plus_minus": "-"
            },
            "number_in_reference": 5,
            "term": {
                "id": "GO:0097688",
                "label": "glutamate receptor clustering"
            }
        },
        {
            "input_list": {
                "number_in_list": 0,
                "fold_enrichment": 0,
                "fdr": 1,
                "expected": 0.20104174202416264,
                "pValue": 0.9999999999811529,
                "list_name": "upload_1",
                "plus_minus": "-"
            },
            "number_in_reference": 7,
            "term": {
                "id": "GO:2001235",
                "label": "positive regulation of apoptotic signaling pathway"
            }
        },
        {
            "input_list": {
                "number_in_list": 0,
                "fold_enrichment": 0,
                "fdr": 1,
                "expected": 0.057440497721189324,
                "pValue": 0.9999999999864605,
                "list_name": "upload_1",
                "plus_minus": "-"
            },
            "number_in_reference": 2,
            "term": {
                "id": "GO:0043007",
                "label": "maintenance of rDNA"
            }
        },
        {
            "input_list": {
                "number_in_list": 0,
                "fold_enrichment": 0,
                "fdr": 1,
                "expected": 0.057440497721189324,
                "pValue": 0.9999999999864605,
                "list_name": "upload_1",
                "plus_minus": "-"
            },
            "number_in_reference": 2,
            "term": {
                "id": "GO:0015854",
                "label": "guanine transport"
            }
        },
        {
            "input_list": {
                "number_in_list": 0,
                "fold_enrichment": 0,
                "fdr": 1,
                "expected": 0.057440497721189324,
                "pValue": 0.9999999999864605,
                "list_name": "upload_1",
                "plus_minus": "-"
            },
            "number_in_reference": 2,
            "term": {
                "id": "GO:0015851",
                "label": "nucleobase transport"
            }
        },
        {
            "input_list": {
                "number_in_list": 0,
                "fold_enrichment": 0,
                "fdr": 1,
                "expected": 0.057440497721189324,
                "pValue": 0.9999999999864605,
                "list_name": "upload_1",
                "plus_minus": "-"
            },
            "number_in_reference": 2,
            "term": {
                "id": "GO:1905383",
                "label": "protein localization to presynapse"
            }
        },
        {
            "input_list": {
                "number_in_list": 0,
                "fold_enrichment": 0,
                "fdr": 1,
                "expected": 0.057440497721189324,
                "pValue": 0.9999999999864605,
                "list_name": "upload_1",
                "plus_minus": "-"
            },
            "number_in_reference": 2,
            "term": {
                "id": "GO:1905382",
                "label": "positive regulation of snRNA transcription by RNA polymerase II"
            }
        },
        {
            "input_list": {
                "number_in_list": 0,
                "fold_enrichment": 0,
                "fdr": 1,
                "expected": 0.057440497721189324,
                "pValue": 0.9999999999864605,
                "list_name": "upload_1",
                "plus_minus": "-"
            },
            "number_in_reference": 2,
            "term": {
                "id": "GO:1905380",
                "label": "regulation of snRNA transcription by RNA polymerase II"
            }
        },
        {
            "input_list": {
                "number_in_list": 0,
                "fold_enrichment": 0,
                "fdr": 1,
                "expected": 0.3446429863271359,
                "pValue": 0.9999999999553824,
                "list_name": "upload_1",
                "plus_minus": "-"
            },
            "number_in_reference": 12,
            "term": {
                "id": "GO:0031048",
                "label": "regulatory ncRNA-mediated heterochromatin formation"
            }
        },
        {
            "input_list": {
                "number_in_list": 0,
                "fold_enrichment": 0,
                "fdr": 1,
                "expected": 0.7180062215148665,
                "pValue": 0.9999999999050185,
                "list_name": "upload_1",
                "plus_minus": "-"
            },
            "number_in_reference": 25,
            "term": {
                "id": "GO:0009190",
                "label": "cyclic nucleotide biosynthetic process"
            }
        },
        {
            "input_list": {
                "number_in_list": 0,
                "fold_enrichment": 0,
                "fdr": 1,
                "expected": 0.11488099544237865,
                "pValue": 0.9999999999877763,
                "list_name": "upload_1",
                "plus_minus": "-"
            },
            "number_in_reference": 4,
            "term": {
                "id": "GO:2001229",
                "label": "negative regulation of response to gamma radiation"
            }
        },
        {
            "input_list": {
                "number_in_list": 0,
                "fold_enrichment": 0,
                "fdr": 1,
                "expected": 0.11488099544237865,
                "pValue": 0.9999999999877763,
                "list_name": "upload_1",
                "plus_minus": "-"
            },
            "number_in_reference": 4,
            "term": {
                "id": "GO:2001228",
                "label": "regulation of response to gamma radiation"
            }
        },
        {
            "input_list": {
                "number_in_list": 0,
                "fold_enrichment": 0,
                "fdr": 1,
                "expected": 0.028720248860594662,
                "pValue": 0.9999999999773102,
                "list_name": "upload_1",
                "plus_minus": "-"
            },
            "number_in_reference": 1,
            "term": {
                "id": "GO:0015846",
                "label": "polyamine transport"
            }
        },
        {
            "input_list": {
                "number_in_list": 0,
                "fold_enrichment": 0,
                "fdr": 1,
                "expected": 0.028720248860594662,
                "pValue": 0.9999999999773102,
                "list_name": "upload_1",
                "plus_minus": "-"
            },
            "number_in_reference": 1,
            "term": {
                "id": "GO:2001224",
                "label": "positive regulation of neuron migration"
            }
        },
        {
            "input_list": {
                "number_in_list": 0,
                "fold_enrichment": 0,
                "fdr": 1,
                "expected": 0.028720248860594662,
                "pValue": 0.9999999999773102,
                "list_name": "upload_1",
                "plus_minus": "-"
            },
            "number_in_reference": 1,
            "term": {
                "id": "GO:2001223",
                "label": "negative regulation of neuron migration"
            }
        },
        {
            "input_list": {
                "number_in_list": 0,
                "fold_enrichment": 0,
                "fdr": 1,
                "expected": 0.057440497721189324,
                "pValue": 0.9999999999864605,
                "list_name": "upload_1",
                "plus_minus": "-"
            },
            "number_in_reference": 2,
            "term": {
                "id": "GO:2001222",
                "label": "regulation of neuron migration"
            }
        },
        {
            "input_list": {
                "number_in_list": 0,
                "fold_enrichment": 0,
                "fdr": 1,
                "expected": 0.1436012443029733,
                "pValue": 1.000000000001417,
                "list_name": "upload_1",
                "plus_minus": "-"
            },
            "number_in_reference": 5,
            "term": {
                "id": "GO:0015842",
                "label": "aminergic neurotransmitter loading into synaptic vesicle"
            }
        },
        {
            "input_list": {
                "number_in_list": 0,
                "fold_enrichment": 0,
                "fdr": 1,
                "expected": 0.028720248860594662,
                "pValue": 0.9999999999773102,
                "list_name": "upload_1",
                "plus_minus": "-"
            },
            "number_in_reference": 1,
            "term": {
                "id": "GO:1905373",
                "label": "ceramide phosphoethanolamine biosynthetic process"
            }
        },
        {
            "input_list": {
                "number_in_list": 0,
                "fold_enrichment": 0,
                "fdr": 1,
                "expected": 0.028720248860594662,
                "pValue": 0.9999999999773102,
                "list_name": "upload_1",
                "plus_minus": "-"
            },
            "number_in_reference": 1,
            "term": {
                "id": "GO:1905371",
                "label": "ceramide phosphoethanolamine metabolic process"
            }
        },
        {
            "input_list": {
                "number_in_list": 0,
                "fold_enrichment": 0,
                "fdr": 1,
                "expected": 0.057440497721189324,
                "pValue": 0.9999999999864605,
                "list_name": "upload_1",
                "plus_minus": "-"
            },
            "number_in_reference": 2,
            "term": {
                "id": "GO:0140300",
                "label": "serine import into mitochondrion"
            }
        },
        {
            "input_list": {
                "number_in_list": 0,
                "fold_enrichment": 0,
                "fdr": 1,
                "expected": 0.8616074658178399,
                "pValue": 0.9999999999304282,
                "list_name": "upload_1",
                "plus_minus": "-"
            },
            "number_in_reference": 30,
            "term": {
                "id": "GO:0009187",
                "label": "cyclic nucleotide metabolic process"
            }
        },
        {
            "input_list": {
                "number_in_list": 0,
                "fold_enrichment": 0,
                "fdr": 1,
                "expected": 0.057440497721189324,
                "pValue": 0.9999999999864605,
                "list_name": "upload_1",
                "plus_minus": "-"
            },
            "number_in_reference": 2,
            "term": {
                "id": "GO:0033212",
                "label": "iron import into cell"
            }
        },
        {
            "input_list": {
                "number_in_list": 0,
                "fold_enrichment": 0,
                "fdr": 1,
                "expected": 0.057440497721189324,
                "pValue": 0.9999999999864605,
                "list_name": "upload_1",
                "plus_minus": "-"
            },
            "number_in_reference": 2,
            "term": {
                "id": "GO:0031038",
                "label": "myosin II filament organization"
            }
        },
        {
            "input_list": {
                "number_in_list": 0,
                "fold_enrichment": 0,
                "fdr": 1,
                "expected": 0.028720248860594662,
                "pValue": 0.9999999999773102,
                "list_name": "upload_1",
                "plus_minus": "-"
            },
            "number_in_reference": 1,
            "term": {
                "id": "GO:0033211",
                "label": "adiponectin-activated signaling pathway"
            }
        },
        {
            "input_list": {
                "number_in_list": 0,
                "fold_enrichment": 0,
                "fdr": 1,
                "expected": 0.057440497721189324,
                "pValue": 0.9999999999864605,
                "list_name": "upload_1",
                "plus_minus": "-"
            },
            "number_in_reference": 2,
            "term": {
                "id": "GO:0031036",
                "label": "myosin II filament assembly"
            }
        },
        {
            "input_list": {
                "number_in_list": 0,
                "fold_enrichment": 0,
                "fdr": 1,
                "expected": 0.2297619908847573,
                "pValue": 0.999999999968899,
                "list_name": "upload_1",
                "plus_minus": "-"
            },
            "number_in_reference": 8,
            "term": {
                "id": "GO:0031034",
                "label": "myosin filament assembly"
            }
        },
        {
            "input_list": {
                "number_in_list": 0,
                "fold_enrichment": 0,
                "fdr": 1,
                "expected": 0.2297619908847573,
                "pValue": 0.999999999968899,
                "list_name": "upload_1",
                "plus_minus": "-"
            },
            "number_in_reference": 8,
            "term": {
                "id": "GO:0031033",
                "label": "myosin filament organization"
            }
        },
        {
            "input_list": {
                "number_in_list": 0,
                "fold_enrichment": 0,
                "fdr": 1,
                "expected": 0.057440497721189324,
                "pValue": 0.9999999999864605,
                "list_name": "upload_1",
                "plus_minus": "-"
            },
            "number_in_reference": 2,
            "term": {
                "id": "GO:0015838",
                "label": "amino-acid betaine transport"
            }
        },
        {
            "input_list": {
                "number_in_list": 0,
                "fold_enrichment": 0,
                "fdr": 1,
                "expected": 0.1436012443029733,
                "pValue": 1.000000000001417,
                "list_name": "upload_1",
                "plus_minus": "-"
            },
            "number_in_reference": 5,
            "term": {
                "id": "GO:0015837",
                "label": "amine transport"
            }
        },
        {
            "input_list": {
                "number_in_list": 0,
                "fold_enrichment": 0,
                "fdr": 1,
                "expected": 0.028720248860594662,
                "pValue": 0.9999999999773102,
                "list_name": "upload_1",
                "plus_minus": "-"
            },
            "number_in_reference": 1,
            "term": {
                "id": "GO:0015835",
                "label": "peptidoglycan transport"
            }
        },
        {
            "input_list": {
                "number_in_list": 0,
                "fold_enrichment": 0,
                "fdr": 1,
                "expected": 0.1436012443029733,
                "pValue": 1.000000000001417,
                "list_name": "upload_1",
                "plus_minus": "-"
            },
            "number_in_reference": 5,
            "term": {
                "id": "GO:0015833",
                "label": "peptide transport"
            }
        },
        {
            "input_list": {
                "number_in_list": 0,
                "fold_enrichment": 0,
                "fdr": 1,
                "expected": 0.028720248860594662,
                "pValue": 0.9999999999773102,
                "list_name": "upload_1",
                "plus_minus": "-"
            },
            "number_in_reference": 1,
            "term": {
                "id": "GO:0044794",
                "label": "positive regulation by host of viral process"
            }
        },
        {
            "input_list": {
                "number_in_list": 0,
                "fold_enrichment": 0,
                "fdr": 1,
                "expected": 0.057440497721189324,
                "pValue": 0.9999999999864605,
                "list_name": "upload_1",
                "plus_minus": "-"
            },
            "number_in_reference": 2,
            "term": {
                "id": "GO:1903189",
                "label": "glyoxal metabolic process"
            }
        },
        {
            "input_list": {
                "number_in_list": 0,
                "fold_enrichment": 0,
                "fdr": 1,
                "expected": 0.4020834840483253,
                "pValue": 0.9999999999782354,
                "list_name": "upload_1",
                "plus_minus": "-"
            },
            "number_in_reference": 14,
            "term": {
                "id": "GO:0033209",
                "label": "tumor necrosis factor-mediated signaling pathway"
            }
        },
        {
            "input_list": {
                "number_in_list": 0,
                "fold_enrichment": 0,
                "fdr": 1,
                "expected": 0.057440497721189324,
                "pValue": 0.9999999999864605,
                "list_name": "upload_1",
                "plus_minus": "-"
            },
            "number_in_reference": 2,
            "term": {
                "id": "GO:0009177",
                "label": "pyrimidine deoxyribonucleoside monophosphate biosynthetic process"
            }
        },
        {
            "input_list": {
                "number_in_list": 0,
                "fold_enrichment": 0,
                "fdr": 1,
                "expected": 0.057440497721189324,
                "pValue": 0.9999999999864605,
                "list_name": "upload_1",
                "plus_minus": "-"
            },
            "number_in_reference": 2,
            "term": {
                "id": "GO:0009176",
                "label": "pyrimidine deoxyribonucleoside monophosphate metabolic process"
            }
        },
        {
            "input_list": {
                "number_in_list": 0,
                "fold_enrichment": 0,
                "fdr": 1,
                "expected": 0.028720248860594662,
                "pValue": 0.9999999999773102,
                "list_name": "upload_1",
                "plus_minus": "-"
            },
            "number_in_reference": 1,
            "term": {
                "id": "GO:0009174",
                "label": "pyrimidine ribonucleoside monophosphate biosynthetic process"
            }
        },
        {
            "input_list": {
                "number_in_list": 0,
                "fold_enrichment": 0,
                "fdr": 1,
                "expected": 0.028720248860594662,
                "pValue": 0.9999999999773102,
                "list_name": "upload_1",
                "plus_minus": "-"
            },
            "number_in_reference": 1,
            "term": {
                "id": "GO:0009173",
                "label": "pyrimidine ribonucleoside monophosphate metabolic process"
            }
        },
        {
            "input_list": {
                "number_in_list": 0,
                "fold_enrichment": 0,
                "fdr": 1,
                "expected": 0.028720248860594662,
                "pValue": 0.9999999999773102,
                "list_name": "upload_1",
                "plus_minus": "-"
            },
            "number_in_reference": 1,
            "term": {
                "id": "GO:0031024",
                "label": "interphase microtubule organizing center assembly"
            }
        },
        {
            "input_list": {
                "number_in_list": 0,
                "fold_enrichment": 0,
                "fdr": 1,
                "expected": 0.057440497721189324,
                "pValue": 0.9999999999864605,
                "list_name": "upload_1",
                "plus_minus": "-"
            },
            "number_in_reference": 2,
            "term": {
                "id": "GO:0046967",
                "label": "cytosol to endoplasmic reticulum transport"
            }
        },
        {
            "input_list": {
                "number_in_list": 0,
                "fold_enrichment": 0,
                "fdr": 1,
                "expected": 0.028720248860594662,
                "pValue": 0.9999999999773102,
                "list_name": "upload_1",
                "plus_minus": "-"
            },
            "number_in_reference": 1,
            "term": {
                "id": "GO:0015827",
                "label": "tryptophan transport"
            }
        },
        {
            "input_list": {
                "number_in_list": 0,
                "fold_enrichment": 0,
                "fdr": 1,
                "expected": 0.057440497721189324,
                "pValue": 0.9999999999864605,
                "list_name": "upload_1",
                "plus_minus": "-"
            },
            "number_in_reference": 2,
            "term": {
                "id": "GO:0046963",
                "label": "3'-phosphoadenosine 5'-phosphosulfate transport"
            }
        },
        {
            "input_list": {
                "number_in_list": 0,
                "fold_enrichment": 0,
                "fdr": 1,
                "expected": 0.08616074658178398,
                "pValue": 0.9999999999631624,
                "list_name": "upload_1",
                "plus_minus": "-"
            },
            "number_in_reference": 3,
            "term": {
                "id": "GO:0044788",
                "label": "modulation by host of viral process"
            }
        },
        {
            "input_list": {
                "number_in_list": 0,
                "fold_enrichment": 0,
                "fdr": 1,
                "expected": 0.028720248860594662,
                "pValue": 0.9999999999773102,
                "list_name": "upload_1",
                "plus_minus": "-"
            },
            "number_in_reference": 1,
            "term": {
                "id": "GO:0015823",
                "label": "phenylalanine transport"
            }
        },
        {
            "input_list": {
                "number_in_list": 0,
                "fold_enrichment": 0,
                "fdr": 1,
                "expected": 0.028720248860594662,
                "pValue": 0.9999999999773102,
                "list_name": "upload_1",
                "plus_minus": "-"
            },
            "number_in_reference": 1,
            "term": {
                "id": "GO:0046960",
                "label": "sensitization"
            }
        },
        {
            "input_list": {
                "number_in_list": 0,
                "fold_enrichment": 0,
                "fdr": 1,
                "expected": 0.2297619908847573,
                "pValue": 0.999999999968899,
                "list_name": "upload_1",
                "plus_minus": "-"
            },
            "number_in_reference": 8,
            "term": {
                "id": "GO:0044784",
                "label": "metaphase/anaphase transition of cell cycle"
            }
        },
        {
            "input_list": {
                "number_in_list": 0,
                "fold_enrichment": 0,
                "fdr": 1,
                "expected": 0.11488099544237865,
                "pValue": 0.9999999999877763,
                "list_name": "upload_1",
                "plus_minus": "-"
            },
            "number_in_reference": 4,
            "term": {
                "id": "GO:0009169",
                "label": "purine ribonucleoside monophosphate catabolic process"
            }
        },
        {
            "input_list": {
                "number_in_list": 0,
                "fold_enrichment": 0,
                "fdr": 1,
                "expected": 0.028720248860594662,
                "pValue": 0.9999999999773102,
                "list_name": "upload_1",
                "plus_minus": "-"
            },
            "number_in_reference": 1,
            "term": {
                "id": "GO:1903170",
                "label": "negative regulation of calcium ion transmembrane transport"
            }
        },
        {
            "input_list": {
                "number_in_list": 0,
                "fold_enrichment": 0,
                "fdr": 1,
                "expected": 0.5169644794907039,
                "pValue": 0.9999999999290098,
                "list_name": "upload_1",
                "plus_minus": "-"
            },
            "number_in_reference": 18,
            "term": {
                "id": "GO:0009164",
                "label": "nucleoside catabolic process"
            }
        },
        {
            "input_list": {
                "number_in_list": 0,
                "fold_enrichment": 0,
                "fdr": 1,
                "expected": 0.057440497721189324,
                "pValue": 0.9999999999864605,
                "list_name": "upload_1",
                "plus_minus": "-"
            },
            "number_in_reference": 2,
            "term": {
                "id": "GO:0009162",
                "label": "deoxyribonucleoside monophosphate metabolic process"
            }
        },
        {
            "input_list": {
                "number_in_list": 0,
                "fold_enrichment": 0,
                "fdr": 1,
                "expected": 0.3446429863271359,
                "pValue": 0.9999999999553824,
                "list_name": "upload_1",
                "plus_minus": "-"
            },
            "number_in_reference": 12,
            "term": {
                "id": "GO:0046959",
                "label": "habituation"
            }
        },
        {
            "input_list": {
                "number_in_list": 0,
                "fold_enrichment": 0,
                "fdr": 1,
                "expected": 0.43080373290891993,
                "pValue": 0.9999999999603257,
                "list_name": "upload_1",
                "plus_minus": "-"
            },
            "number_in_reference": 15,
            "term": {
                "id": "GO:0046958",
                "label": "nonassociative learning"
            }
        },
        {
            "input_list": {
                "number_in_list": 0,
                "fold_enrichment": 0,
                "fdr": 1,
                "expected": 0.1436012443029733,
                "pValue": 1.000000000001417,
                "list_name": "upload_1",
                "plus_minus": "-"
            },
            "number_in_reference": 5,
            "term": {
                "id": "GO:0046957",
                "label": "negative phototaxis"
            }
        },
        {
            "input_list": {
                "number_in_list": 0,
                "fold_enrichment": 0,
                "fdr": 1,
                "expected": 0.11488099544237865,
                "pValue": 0.9999999999877763,
                "list_name": "upload_1",
                "plus_minus": "-"
            },
            "number_in_reference": 4,
            "term": {
                "id": "GO:0046956",
                "label": "positive phototaxis"
            }
        },
        {
            "input_list": {
                "number_in_list": 0,
                "fold_enrichment": 0,
                "fdr": 1,
                "expected": 0.2872024886059466,
                "pValue": 0.999999999968978,
                "list_name": "upload_1",
                "plus_minus": "-"
            },
            "number_in_reference": 10,
            "term": {
                "id": "GO:0001682",
                "label": "tRNA 5'-leader removal"
            }
        },
        {
            "input_list": {
                "number_in_list": 0,
                "fold_enrichment": 0,
                "fdr": 1,
                "expected": 0.028720248860594662,
                "pValue": 0.9999999999773102,
                "list_name": "upload_1",
                "plus_minus": "-"
            },
            "number_in_reference": 1,
            "term": {
                "id": "GO:0015817",
                "label": "histidine transport"
            }
        },
        {
            "input_list": {
                "number_in_list": 0,
                "fold_enrichment": 0,
                "fdr": 1,
                "expected": 0.1436012443029733,
                "pValue": 1.000000000001417,
                "list_name": "upload_1",
                "plus_minus": "-"
            },
            "number_in_reference": 5,
            "term": {
                "id": "GO:1905349",
                "label": "ciliary transition zone assembly"
            }
        },
        {
            "input_list": {
                "number_in_list": 0,
                "fold_enrichment": 0,
                "fdr": 1,
                "expected": 0.028720248860594662,
                "pValue": 0.9999999999773102,
                "list_name": "upload_1",
                "plus_minus": "-"
            },
            "number_in_reference": 1,
            "term": {
                "id": "GO:0001680",
                "label": "tRNA 3'-terminal CCA addition"
            }
        },
        {
            "input_list": {
                "number_in_list": 0,
                "fold_enrichment": 0,
                "fdr": 1,
                "expected": 0.028720248860594662,
                "pValue": 0.9999999999773102,
                "list_name": "upload_1",
                "plus_minus": "-"
            },
            "number_in_reference": 1,
            "term": {
                "id": "GO:0044779",
                "label": "meiotic spindle checkpoint signaling"
            }
        },
        {
            "input_list": {
                "number_in_list": 0,
                "fold_enrichment": 0,
                "fdr": 1,
                "expected": 0.028720248860594662,
                "pValue": 0.9999999999773102,
                "list_name": "upload_1",
                "plus_minus": "-"
            },
            "number_in_reference": 1,
            "term": {
                "id": "GO:0046952",
                "label": "ketone body catabolic process"
            }
        },
        {
            "input_list": {
                "number_in_list": 0,
                "fold_enrichment": 0,
                "fdr": 1,
                "expected": 0.028720248860594662,
                "pValue": 0.9999999999773102,
                "list_name": "upload_1",
                "plus_minus": "-"
            },
            "number_in_reference": 1,
            "term": {
                "id": "GO:0044778",
                "label": "meiotic DNA integrity checkpoint signaling"
            }
        },
        {
            "input_list": {
                "number_in_list": 0,
                "fold_enrichment": 0,
                "fdr": 1,
                "expected": 0.057440497721189324,
                "pValue": 0.9999999999864605,
                "list_name": "upload_1",
                "plus_minus": "-"
            },
            "number_in_reference": 2,
            "term": {
                "id": "GO:0046951",
                "label": "ketone body biosynthetic process"
            }
        },
        {
            "input_list": {
                "number_in_list": 0,
                "fold_enrichment": 0,
                "fdr": 1,
                "expected": 0.08616074658178398,
                "pValue": 0.9999999999631624,
                "list_name": "upload_1",
                "plus_minus": "-"
            },
            "number_in_reference": 3,
            "term": {
                "id": "GO:0046950",
                "label": "cellular ketone body metabolic process"
            }
        },
        {
            "input_list": {
                "number_in_list": 0,
                "fold_enrichment": 0,
                "fdr": 1,
                "expected": 0.028720248860594662,
                "pValue": 0.9999999999773102,
                "list_name": "upload_1",
                "plus_minus": "-"
            },
            "number_in_reference": 1,
            "term": {
                "id": "GO:0015811",
                "label": "L-cystine transport"
            }
        },
        {
            "input_list": {
                "number_in_list": 0,
                "fold_enrichment": 0,
                "fdr": 1,
                "expected": 0.1436012443029733,
                "pValue": 1.000000000001417,
                "list_name": "upload_1",
                "plus_minus": "-"
            },
            "number_in_reference": 5,
            "term": {
                "id": "GO:0015810",
                "label": "aspartate transmembrane transport"
            }
        },
        {
            "input_list": {
                "number_in_list": 0,
                "fold_enrichment": 0,
                "fdr": 1,
                "expected": 0.6605657237936772,
                "pValue": 0.9999999999165419,
                "list_name": "upload_1",
                "plus_minus": "-"
            },
            "number_in_reference": 23,
            "term": {
                "id": "GO:0044773",
                "label": "mitotic DNA damage checkpoint signaling"
            }
        },
        {
            "input_list": {
                "number_in_list": 0,
                "fold_enrichment": 0,
                "fdr": 1,
                "expected": 0.17232149316356796,
                "pValue": 0.9999999999889991,
                "list_name": "upload_1",
                "plus_minus": "-"
            },
            "number_in_reference": 6,
            "term": {
                "id": "GO:1903169",
                "label": "regulation of calcium ion transmembrane transport"
            }
        },
        {
            "input_list": {
                "number_in_list": 0,
                "fold_enrichment": 0,
                "fdr": 1,
                "expected": 0.028720248860594662,
                "pValue": 0.9999999999773102,
                "list_name": "upload_1",
                "plus_minus": "-"
            },
            "number_in_reference": 1,
            "term": {
                "id": "GO:1905342",
                "label": "positive regulation of protein localization to kinetochore"
            }
        },
        {
            "input_list": {
                "number_in_list": 0,
                "fold_enrichment": 0,
                "fdr": 1,
                "expected": 0.08616074658178398,
                "pValue": 0.9999999999631624,
                "list_name": "upload_1",
                "plus_minus": "-"
            },
            "number_in_reference": 3,
            "term": {
                "id": "GO:0044771",
                "label": "meiotic cell cycle phase transition"
            }
        },
        {
            "input_list": {
                "number_in_list": 0,
                "fold_enrichment": 0,
                "fdr": 1,
                "expected": 0.028720248860594662,
                "pValue": 0.9999999999773102,
                "list_name": "upload_1",
                "plus_minus": "-"
            },
            "number_in_reference": 1,
            "term": {
                "id": "GO:1905340",
                "label": "regulation of protein localization to kinetochore"
            }
        },
        {
            "input_list": {
                "number_in_list": 0,
                "fold_enrichment": 0,
                "fdr": 1,
                "expected": 0.1436012443029733,
                "pValue": 1.000000000001417,
                "list_name": "upload_1",
                "plus_minus": "-"
            },
            "number_in_reference": 5,
            "term": {
                "id": "GO:0009158",
                "label": "ribonucleoside monophosphate catabolic process"
            }
        },
        {
            "input_list": {
                "number_in_list": 0,
                "fold_enrichment": 0,
                "fdr": 1,
                "expected": 0.057440497721189324,
                "pValue": 0.9999999999864605,
                "list_name": "upload_1",
                "plus_minus": "-"
            },
            "number_in_reference": 2,
            "term": {
                "id": "GO:0009157",
                "label": "deoxyribonucleoside monophosphate biosynthetic process"
            }
        },
        {
            "input_list": {
                "number_in_list": 0,
                "fold_enrichment": 0,
                "fdr": 1,
                "expected": 0.028720248860594662,
                "pValue": 0.9999999999773102,
                "list_name": "upload_1",
                "plus_minus": "-"
            },
            "number_in_reference": 1,
            "term": {
                "id": "GO:0034994",
                "label": "microtubule organizing center attachment site organization"
            }
        },
        {
            "input_list": {
                "number_in_list": 0,
                "fold_enrichment": 0,
                "fdr": 1,
                "expected": 0.028720248860594662,
                "pValue": 0.9999999999773102,
                "list_name": "upload_1",
                "plus_minus": "-"
            },
            "number_in_reference": 1,
            "term": {
                "id": "GO:0009155",
                "label": "purine deoxyribonucleotide catabolic process"
            }
        },
        {
            "input_list": {
                "number_in_list": 0,
                "fold_enrichment": 0,
                "fdr": 1,
                "expected": 0.028720248860594662,
                "pValue": 0.9999999999773102,
                "list_name": "upload_1",
                "plus_minus": "-"
            },
            "number_in_reference": 1,
            "term": {
                "id": "GO:0009151",
                "label": "purine deoxyribonucleotide metabolic process"
            }
        },
        {
            "input_list": {
                "number_in_list": 0,
                "fold_enrichment": 0,
                "fdr": 1,
                "expected": 0.3446429863271359,
                "pValue": 0.9999999999553824,
                "list_name": "upload_1",
                "plus_minus": "-"
            },
            "number_in_reference": 12,
            "term": {
                "id": "GO:0001678",
                "label": "intracellular glucose homeostasis"
            }
        },
        {
            "input_list": {
                "number_in_list": 0,
                "fold_enrichment": 0,
                "fdr": 1,
                "expected": 0.4595239817695146,
                "pValue": 0.9999999999724853,
                "list_name": "upload_1",
                "plus_minus": "-"
            },
            "number_in_reference": 16,
            "term": {
                "id": "GO:0046949",
                "label": "fatty-acyl-CoA biosynthetic process"
            }
        },
        {
            "input_list": {
                "number_in_list": 0,
                "fold_enrichment": 0,
                "fdr": 1,
                "expected": 0.7754467192360559,
                "pValue": 0.9999999999071101,
                "list_name": "upload_1",
                "plus_minus": "-"
            },
            "number_in_reference": 27,
            "term": {
                "id": "GO:0001676",
                "label": "long-chain fatty acid metabolic process"
            }
        },
        {
            "input_list": {
                "number_in_list": 0,
                "fold_enrichment": 0,
                "fdr": 1,
                "expected": 0.057440497721189324,
                "pValue": 0.9999999999864605,
                "list_name": "upload_1",
                "plus_minus": "-"
            },
            "number_in_reference": 2,
            "term": {
                "id": "GO:0001675",
                "label": "acrosome assembly"
            }
        },
        {
            "input_list": {
                "number_in_list": 0,
                "fold_enrichment": 0,
                "fdr": 1,
                "expected": 0.2872024886059466,
                "pValue": 0.999999999968978,
                "list_name": "upload_1",
                "plus_minus": "-"
            },
            "number_in_reference": 10,
            "term": {
                "id": "GO:0031000",
                "label": "response to caffeine"
            }
        },
        {
            "input_list": {
                "number_in_list": 0,
                "fold_enrichment": 0,
                "fdr": 1,
                "expected": 0.028720248860594662,
                "pValue": 0.9999999999773102,
                "list_name": "upload_1",
                "plus_minus": "-"
            },
            "number_in_reference": 1,
            "term": {
                "id": "GO:0015808",
                "label": "L-alanine transport"
            }
        },
        {
            "input_list": {
                "number_in_list": 0,
                "fold_enrichment": 0,
                "fdr": 1,
                "expected": 0.028720248860594662,
                "pValue": 0.9999999999773102,
                "list_name": "upload_1",
                "plus_minus": "-"
            },
            "number_in_reference": 1,
            "term": {
                "id": "GO:0015805",
                "label": "S-adenosyl-L-methionine transport"
            }
        },
        {
            "input_list": {
                "number_in_list": 0,
                "fold_enrichment": 0,
                "fdr": 1,
                "expected": 0.028720248860594662,
                "pValue": 0.9999999999773102,
                "list_name": "upload_1",
                "plus_minus": "-"
            },
            "number_in_reference": 1,
            "term": {
                "id": "GO:0015802",
                "label": "basic amino acid transport"
            }
        },
        {
            "input_list": {
                "number_in_list": 0,
                "fold_enrichment": 0,
                "fdr": 1,
                "expected": 0.028720248860594662,
                "pValue": 0.9999999999773102,
                "list_name": "upload_1",
                "plus_minus": "-"
            },
            "number_in_reference": 1,
            "term": {
                "id": "GO:0015801",
                "label": "aromatic amino acid transport"
            }
        },
        {
            "input_list": {
                "number_in_list": 0,
                "fold_enrichment": 0,
                "fdr": 1,
                "expected": 0.028720248860594662,
                "pValue": 0.9999999999773102,
                "list_name": "upload_1",
                "plus_minus": "-"
            },
            "number_in_reference": 1,
            "term": {
                "id": "GO:1905330",
                "label": "regulation of morphogenesis of an epithelium"
            }
        },
        {
            "input_list": {
                "number_in_list": 0,
                "fold_enrichment": 0,
                "fdr": 1,
                "expected": 0.028720248860594662,
                "pValue": 0.9999999999773102,
                "list_name": "upload_1",
                "plus_minus": "-"
            },
            "number_in_reference": 1,
            "term": {
                "id": "GO:0009149",
                "label": "pyrimidine nucleoside triphosphate catabolic process"
            }
        },
        {
            "input_list": {
                "number_in_list": 0,
                "fold_enrichment": 0,
                "fdr": 1,
                "expected": 0.028720248860594662,
                "pValue": 0.9999999999773102,
                "list_name": "upload_1",
                "plus_minus": "-"
            },
            "number_in_reference": 1,
            "term": {
                "id": "GO:0009146",
                "label": "purine nucleoside triphosphate catabolic process"
            }
        },
        {
            "input_list": {
                "number_in_list": 0,
                "fold_enrichment": 0,
                "fdr": 1,
                "expected": 0.028720248860594662,
                "pValue": 0.9999999999773102,
                "list_name": "upload_1",
                "plus_minus": "-"
            },
            "number_in_reference": 1,
            "term": {
                "id": "GO:0034983",
                "label": "peptidyl-lysine deacetylation"
            }
        },
        {
            "input_list": {
                "number_in_list": 0,
                "fold_enrichment": 0,
                "fdr": 1,
                "expected": 0.08616074658178398,
                "pValue": 0.9999999999631624,
                "list_name": "upload_1",
                "plus_minus": "-"
            },
            "number_in_reference": 3,
            "term": {
                "id": "GO:0009143",
                "label": "nucleoside triphosphate catabolic process"
            }
        },
        {
            "input_list": {
                "number_in_list": 0,
                "fold_enrichment": 0,
                "fdr": 1,
                "expected": 0.08616074658178398,
                "pValue": 0.9999999999631624,
                "list_name": "upload_1",
                "plus_minus": "-"
            },
            "number_in_reference": 3,
            "term": {
                "id": "GO:0001661",
                "label": "conditioned taste aversion"
            }
        },
        {
            "input_list": {
                "number_in_list": 0,
                "fold_enrichment": 0,
                "fdr": 1,
                "expected": 0.028720248860594662,
                "pValue": 0.9999999999773102,
                "list_name": "upload_1",
                "plus_minus": "-"
            },
            "number_in_reference": 1,
            "term": {
                "id": "GO:1903147",
                "label": "negative regulation of autophagy of mitochondrion"
            }
        },
        {
            "input_list": {
                "number_in_list": 0,
                "fold_enrichment": 0,
                "fdr": 1,
                "expected": 0.25848223974535195,
                "pValue": 0.999999999972234,
                "list_name": "upload_1",
                "plus_minus": "-"
            },
            "number_in_reference": 9,
            "term": {
                "id": "GO:1903146",
                "label": "regulation of autophagy of mitochondrion"
            }
        },
        {
            "input_list": {
                "number_in_list": 0,
                "fold_enrichment": 0,
                "fdr": 1,
                "expected": 0.2297619908847573,
                "pValue": 0.999999999968899,
                "list_name": "upload_1",
                "plus_minus": "-"
            },
            "number_in_reference": 8,
            "term": {
                "id": "GO:0042574",
                "label": "retinal metabolic process"
            }
        },
        {
            "input_list": {
                "number_in_list": 0,
                "fold_enrichment": 0,
                "fdr": 1,
                "expected": 0.028720248860594662,
                "pValue": 0.9999999999773102,
                "list_name": "upload_1",
                "plus_minus": "-"
            },
            "number_in_reference": 1,
            "term": {
                "id": "GO:0042572",
                "label": "retinol metabolic process"
            }
        },
        {
            "input_list": {
                "number_in_list": 0,
                "fold_enrichment": 0,
                "fdr": 1,
                "expected": 0.11488099544237865,
                "pValue": 0.9999999999877763,
                "list_name": "upload_1",
                "plus_minus": "-"
            },
            "number_in_reference": 4,
            "term": {
                "id": "GO:0034975",
                "label": "protein folding in endoplasmic reticulum"
            }
        },
        {
            "input_list": {
                "number_in_list": 0,
                "fold_enrichment": 0,
                "fdr": 1,
                "expected": 0.057440497721189324,
                "pValue": 0.9999999999864605,
                "list_name": "upload_1",
                "plus_minus": "-"
            },
            "number_in_reference": 2,
            "term": {
                "id": "GO:0038098",
                "label": "sequestering of BMP from receptor via BMP binding"
            }
        },
        {
            "input_list": {
                "number_in_list": 0,
                "fold_enrichment": 0,
                "fdr": 1,
                "expected": 0.11488099544237865,
                "pValue": 0.9999999999877763,
                "list_name": "upload_1",
                "plus_minus": "-"
            },
            "number_in_reference": 4,
            "term": {
                "id": "GO:0001659",
                "label": "temperature homeostasis"
            }
        },
        {
            "input_list": {
                "number_in_list": 0,
                "fold_enrichment": 0,
                "fdr": 1,
                "expected": 0.08616074658178398,
                "pValue": 0.9999999999631624,
                "list_name": "upload_1",
                "plus_minus": "-"
            },
            "number_in_reference": 3,
            "term": {
                "id": "GO:0009130",
                "label": "pyrimidine nucleoside monophosphate biosynthetic process"
            }
        },
        {
            "input_list": {
                "number_in_list": 0,
                "fold_enrichment": 0,
                "fdr": 1,
                "expected": 0.057440497721189324,
                "pValue": 0.9999999999864605,
                "list_name": "upload_1",
                "plus_minus": "-"
            },
            "number_in_reference": 2,
            "term": {
                "id": "GO:0046929",
                "label": "negative regulation of neurotransmitter secretion"
            }
        },
        {
            "input_list": {
                "number_in_list": 0,
                "fold_enrichment": 0,
                "fdr": 1,
                "expected": 0.028720248860594662,
                "pValue": 0.9999999999773102,
                "list_name": "upload_1",
                "plus_minus": "-"
            },
            "number_in_reference": 1,
            "term": {
                "id": "GO:0032793",
                "label": "positive regulation of CREB transcription factor activity"
            }
        },
        {
            "input_list": {
                "number_in_list": 0,
                "fold_enrichment": 0,
                "fdr": 1,
                "expected": 0.08616074658178398,
                "pValue": 0.9999999999631624,
                "list_name": "upload_1",
                "plus_minus": "-"
            },
            "number_in_reference": 3,
            "term": {
                "id": "GO:0009129",
                "label": "pyrimidine nucleoside monophosphate metabolic process"
            }
        },
        {
            "input_list": {
                "number_in_list": 0,
                "fold_enrichment": 0,
                "fdr": 1,
                "expected": 0.11488099544237865,
                "pValue": 0.9999999999877763,
                "list_name": "upload_1",
                "plus_minus": "-"
            },
            "number_in_reference": 4,
            "term": {
                "id": "GO:0009128",
                "label": "purine nucleoside monophosphate catabolic process"
            }
        },
        {
            "input_list": {
                "number_in_list": 0,
                "fold_enrichment": 0,
                "fdr": 1,
                "expected": 0.028720248860594662,
                "pValue": 0.9999999999773102,
                "list_name": "upload_1",
                "plus_minus": "-"
            },
            "number_in_reference": 1,
            "term": {
                "id": "GO:0042560",
                "label": "pteridine-containing compound catabolic process"
            }
        },
        {
            "input_list": {
                "number_in_list": 0,
                "fold_enrichment": 0,
                "fdr": 1,
                "expected": 0.028720248860594662,
                "pValue": 0.9999999999773102,
                "list_name": "upload_1",
                "plus_minus": "-"
            },
            "number_in_reference": 1,
            "term": {
                "id": "GO:0034964",
                "label": "box H/ACA RNA processing"
            }
        },
        {
            "input_list": {
                "number_in_list": 0,
                "fold_enrichment": 0,
                "fdr": 1,
                "expected": 0.1436012443029733,
                "pValue": 1.000000000001417,
                "list_name": "upload_1",
                "plus_minus": "-"
            },
            "number_in_reference": 5,
            "term": {
                "id": "GO:0009125",
                "label": "nucleoside monophosphate catabolic process"
            }
        },
        {
            "input_list": {
                "number_in_list": 0,
                "fold_enrichment": 0,
                "fdr": 1,
                "expected": 0.057440497721189324,
                "pValue": 0.9999999999864605,
                "list_name": "upload_1",
                "plus_minus": "-"
            },
            "number_in_reference": 2,
            "term": {
                "id": "GO:0034963",
                "label": "box C/D RNA processing"
            }
        },
        {
            "input_list": {
                "number_in_list": 0,
                "fold_enrichment": 0,
                "fdr": 1,
                "expected": 0.603125226072488,
                "pValue": 0.9999999999170573,
                "list_name": "upload_1",
                "plus_minus": "-"
            },
            "number_in_reference": 21,
            "term": {
                "id": "GO:0032786",
                "label": "positive regulation of DNA-templated transcription, elongation"
            }
        },
        {
            "input_list": {
                "number_in_list": 0,
                "fold_enrichment": 0,
                "fdr": 1,
                "expected": 0.028720248860594662,
                "pValue": 0.9999999999773102,
                "list_name": "upload_1",
                "plus_minus": "-"
            },
            "number_in_reference": 1,
            "term": {
                "id": "GO:0062111",
                "label": "zinc ion import into organelle"
            }
        },
        {
            "input_list": {
                "number_in_list": 0,
                "fold_enrichment": 0,
                "fdr": 1,
                "expected": 0.31592273746654126,
                "pValue": 0.999999999979442,
                "list_name": "upload_1",
                "plus_minus": "-"
            },
            "number_in_reference": 11,
            "term": {
                "id": "GO:0032785",
                "label": "negative regulation of DNA-templated transcription, elongation"
            }
        },
        {
            "input_list": {
                "number_in_list": 0,
                "fold_enrichment": 0,
                "fdr": 1,
                "expected": 0.9477682123996238,
                "pValue": 0.999999999931861,
                "list_name": "upload_1",
                "plus_minus": "-"
            },
            "number_in_reference": 33,
            "term": {
                "id": "GO:0032784",
                "label": "regulation of DNA-templated transcription elongation"
            }
        },
        {
            "input_list": {
                "number_in_list": 0,
                "fold_enrichment": 0,
                "fdr": 1,
                "expected": 0.11488099544237865,
                "pValue": 0.9999999999877763,
                "list_name": "upload_1",
                "plus_minus": "-"
            },
            "number_in_reference": 4,
            "term": {
                "id": "GO:0038083",
                "label": "peptidyl-tyrosine autophosphorylation"
            }
        },
        {
            "input_list": {
                "number_in_list": 0,
                "fold_enrichment": 0,
                "fdr": 1,
                "expected": 0.08616074658178398,
                "pValue": 0.9999999999631624,
                "list_name": "upload_1",
                "plus_minus": "-"
            },
            "number_in_reference": 3,
            "term": {
                "id": "GO:0032781",
                "label": "positive regulation of ATP-dependent activity"
            }
        },
        {
            "input_list": {
                "number_in_list": 0,
                "fold_enrichment": 0,
                "fdr": 1,
                "expected": 0.08616074658178398,
                "pValue": 0.9999999999631624,
                "list_name": "upload_1",
                "plus_minus": "-"
            },
            "number_in_reference": 3,
            "term": {
                "id": "GO:0032780",
                "label": "negative regulation of ATP-dependent activity"
            }
        },
        {
            "input_list": {
                "number_in_list": 0,
                "fold_enrichment": 0,
                "fdr": 1,
                "expected": 0.028720248860594662,
                "pValue": 0.9999999999773102,
                "list_name": "upload_1",
                "plus_minus": "-"
            },
            "number_in_reference": 1,
            "term": {
                "id": "GO:1905306",
                "label": "positive regulation of cardiac myofibril assembly"
            }
        },
        {
            "input_list": {
                "number_in_list": 0,
                "fold_enrichment": 0,
                "fdr": 1,
                "expected": 0.028720248860594662,
                "pValue": 0.9999999999773102,
                "list_name": "upload_1",
                "plus_minus": "-"
            },
            "number_in_reference": 1,
            "term": {
                "id": "GO:1905304",
                "label": "regulation of cardiac myofibril assembly"
            }
        },
        {
            "input_list": {
                "number_in_list": 0,
                "fold_enrichment": 0,
                "fdr": 1,
                "expected": 0.3446429863271359,
                "pValue": 0.9999999999553824,
                "list_name": "upload_1",
                "plus_minus": "-"
            },
            "number_in_reference": 12,
            "term": {
                "id": "GO:0042559",
                "label": "pteridine-containing compound biosynthetic process"
            }
        },
        {
            "input_list": {
                "number_in_list": 0,
                "fold_enrichment": 0,
                "fdr": 1,
                "expected": 0.057440497721189324,
                "pValue": 0.9999999999864605,
                "list_name": "upload_1",
                "plus_minus": "-"
            },
            "number_in_reference": 2,
            "term": {
                "id": "GO:2000786",
                "label": "positive regulation of autophagosome assembly"
            }
        },
        {
            "input_list": {
                "number_in_list": 0,
                "fold_enrichment": 0,
                "fdr": 1,
                "expected": 0.057440497721189324,
                "pValue": 0.9999999999864605,
                "list_name": "upload_1",
                "plus_minus": "-"
            },
            "number_in_reference": 2,
            "term": {
                "id": "GO:0042554",
                "label": "superoxide anion generation"
            }
        },
        {
            "input_list": {
                "number_in_list": 0,
                "fold_enrichment": 0,
                "fdr": 1,
                "expected": 0.08616074658178398,
                "pValue": 0.9999999999631624,
                "list_name": "upload_1",
                "plus_minus": "-"
            },
            "number_in_reference": 3,
            "term": {
                "id": "GO:2000781",
                "label": "positive regulation of double-strand break repair"
            }
        },
        {
            "input_list": {
                "number_in_list": 0,
                "fold_enrichment": 0,
                "fdr": 1,
                "expected": 0.028720248860594662,
                "pValue": 0.9999999999773102,
                "list_name": "upload_1",
                "plus_minus": "-"
            },
            "number_in_reference": 1,
            "term": {
                "id": "GO:2000780",
                "label": "negative regulation of double-strand break repair"
            }
        },
        {
            "input_list": {
                "number_in_list": 0,
                "fold_enrichment": 0,
                "fdr": 1,
                "expected": 0.6892859726542718,
                "pValue": 0.9999999999156721,
                "list_name": "upload_1",
                "plus_minus": "-"
            },
            "number_in_reference": 24,
            "term": {
                "id": "GO:0009119",
                "label": "ribonucleoside metabolic process"
            }
        },
        {
            "input_list": {
                "number_in_list": 0,
                "fold_enrichment": 0,
                "fdr": 1,
                "expected": 0.028720248860594662,
                "pValue": 0.9999999999773102,
                "list_name": "upload_1",
                "plus_minus": "-"
            },
            "number_in_reference": 1,
            "term": {
                "id": "GO:0009115",
                "label": "xanthine catabolic process"
            }
        },
        {
            "input_list": {
                "number_in_list": 0,
                "fold_enrichment": 0,
                "fdr": 1,
                "expected": 0.1436012443029733,
                "pValue": 1.000000000001417,
                "list_name": "upload_1",
                "plus_minus": "-"
            },
            "number_in_reference": 5,
            "term": {
                "id": "GO:0009113",
                "label": "purine nucleobase biosynthetic process"
            }
        },
        {
            "input_list": {
                "number_in_list": 0,
                "fold_enrichment": 0,
                "fdr": 1,
                "expected": 0.028720248860594662,
                "pValue": 0.9999999999773102,
                "list_name": "upload_1",
                "plus_minus": "-"
            },
            "number_in_reference": 1,
            "term": {
                "id": "GO:0009111",
                "label": "vitamin catabolic process"
            }
        },
        {
            "input_list": {
                "number_in_list": 0,
                "fold_enrichment": 0,
                "fdr": 1,
                "expected": 0.2872024886059466,
                "pValue": 0.999999999968978,
                "list_name": "upload_1",
                "plus_minus": "-"
            },
            "number_in_reference": 10,
            "term": {
                "id": "GO:0009110",
                "label": "vitamin biosynthetic process"
            }
        },
        {
            "input_list": {
                "number_in_list": 0,
                "fold_enrichment": 0,
                "fdr": 1,
                "expected": 0.057440497721189324,
                "pValue": 0.9999999999864605,
                "list_name": "upload_1",
                "plus_minus": "-"
            },
            "number_in_reference": 2,
            "term": {
                "id": "GO:0062100",
                "label": "positive regulation of programmed necrotic cell death"
            }
        },
        {
            "input_list": {
                "number_in_list": 0,
                "fold_enrichment": 0,
                "fdr": 1,
                "expected": 0.057440497721189324,
                "pValue": 0.9999999999864605,
                "list_name": "upload_1",
                "plus_minus": "-"
            },
            "number_in_reference": 2,
            "term": {
                "id": "GO:0046901",
                "label": "tetrahydrofolylpolyglutamate biosynthetic process"
            }
        },
        {
            "input_list": {
                "number_in_list": 0,
                "fold_enrichment": 0,
                "fdr": 1,
                "expected": 0.057440497721189324,
                "pValue": 0.9999999999864605,
                "list_name": "upload_1",
                "plus_minus": "-"
            },
            "number_in_reference": 2,
            "term": {
                "id": "GO:1903119",
                "label": "protein localization to actin cytoskeleton"
            }
        },
        {
            "input_list": {
                "number_in_list": 0,
                "fold_enrichment": 0,
                "fdr": 1,
                "expected": 0.028720248860594662,
                "pValue": 0.9999999999773102,
                "list_name": "upload_1",
                "plus_minus": "-"
            },
            "number_in_reference": 1,
            "term": {
                "id": "GO:0044720",
                "label": "negative regulation of imaginal disc-derived wing size"
            }
        },
        {
            "input_list": {
                "number_in_list": 0,
                "fold_enrichment": 0,
                "fdr": 1,
                "expected": 0.057440497721189324,
                "pValue": 0.9999999999864605,
                "list_name": "upload_1",
                "plus_minus": "-"
            },
            "number_in_reference": 2,
            "term": {
                "id": "GO:0042546",
                "label": "cell wall biogenesis"
            }
        },
        {
            "input_list": {
                "number_in_list": 0,
                "fold_enrichment": 0,
                "fdr": 1,
                "expected": 0.028720248860594662,
                "pValue": 0.9999999999773102,
                "list_name": "upload_1",
                "plus_minus": "-"
            },
            "number_in_reference": 1,
            "term": {
                "id": "GO:0042543",
                "label": "protein N-linked glycosylation via arginine"
            }
        },
        {
            "input_list": {
                "number_in_list": 0,
                "fold_enrichment": 0,
                "fdr": 1,
                "expected": 0.028720248860594662,
                "pValue": 0.9999999999773102,
                "list_name": "upload_1",
                "plus_minus": "-"
            },
            "number_in_reference": 1,
            "term": {
                "id": "GO:0009107",
                "label": "lipoate biosynthetic process"
            }
        },
        {
            "input_list": {
                "number_in_list": 0,
                "fold_enrichment": 0,
                "fdr": 1,
                "expected": 0.028720248860594662,
                "pValue": 0.9999999999773102,
                "list_name": "upload_1",
                "plus_minus": "-"
            },
            "number_in_reference": 1,
            "term": {
                "id": "GO:0009106",
                "label": "lipoate metabolic process"
            }
        },
        {
            "input_list": {
                "number_in_list": 0,
                "fold_enrichment": 0,
                "fdr": 1,
                "expected": 0.028720248860594662,
                "pValue": 0.9999999999773102,
                "list_name": "upload_1",
                "plus_minus": "-"
            },
            "number_in_reference": 1,
            "term": {
                "id": "GO:0032769",
                "label": "negative regulation of monooxygenase activity"
            }
        },
        {
            "input_list": {
                "number_in_list": 0,
                "fold_enrichment": 0,
                "fdr": 1,
                "expected": 0.028720248860594662,
                "pValue": 0.9999999999773102,
                "list_name": "upload_1",
                "plus_minus": "-"
            },
            "number_in_reference": 1,
            "term": {
                "id": "GO:0032768",
                "label": "regulation of monooxygenase activity"
            }
        },
        {
            "input_list": {
                "number_in_list": 0,
                "fold_enrichment": 0,
                "fdr": 1,
                "expected": 0.1436012443029733,
                "pValue": 1.000000000001417,
                "list_name": "upload_1",
                "plus_minus": "-"
            },
            "number_in_reference": 5,
            "term": {
                "id": "GO:0038066",
                "label": "p38MAPK cascade"
            }
        },
        {
            "input_list": {
                "number_in_list": 0,
                "fold_enrichment": 0,
                "fdr": 1,
                "expected": 0.08616074658178398,
                "pValue": 0.9999999999631624,
                "list_name": "upload_1",
                "plus_minus": "-"
            },
            "number_in_reference": 3,
            "term": {
                "id": "GO:0038061",
                "label": "non-canonical NF-kappaB signal transduction"
            }
        },
        {
            "input_list": {
                "number_in_list": 0,
                "fold_enrichment": 0,
                "fdr": 1,
                "expected": 0.11488099544237865,
                "pValue": 0.9999999999877763,
                "list_name": "upload_1",
                "plus_minus": "-"
            },
            "number_in_reference": 4,
            "term": {
                "id": "GO:0038060",
                "label": "nitric oxide-cGMP-mediated signaling pathway"
            }
        },
        {
            "input_list": {
                "number_in_list": 0,
                "fold_enrichment": 0,
                "fdr": 1,
                "expected": 0.37336323518773057,
                "pValue": 0.9999999999604986,
                "list_name": "upload_1",
                "plus_minus": "-"
            },
            "number_in_reference": 13,
            "term": {
                "id": "GO:0044719",
                "label": "regulation of imaginal disc-derived wing size"
            }
        },
        {
            "input_list": {
                "number_in_list": 0,
                "fold_enrichment": 0,
                "fdr": 1,
                "expected": 0.1436012443029733,
                "pValue": 1.000000000001417,
                "list_name": "upload_1",
                "plus_minus": "-"
            },
            "number_in_reference": 5,
            "term": {
                "id": "GO:2000767",
                "label": "positive regulation of cytoplasmic translation"
            }
        },
        {
            "input_list": {
                "number_in_list": 0,
                "fold_enrichment": 0,
                "fdr": 1,
                "expected": 0.1436012443029733,
                "pValue": 1.000000000001417,
                "list_name": "upload_1",
                "plus_minus": "-"
            },
            "number_in_reference": 5,
            "term": {
                "id": "GO:2000766",
                "label": "negative regulation of cytoplasmic translation"
            }
        },
        {
            "input_list": {
                "number_in_list": 0,
                "fold_enrichment": 0,
                "fdr": 1,
                "expected": 0.11488099544237865,
                "pValue": 0.9999999999877763,
                "list_name": "upload_1",
                "plus_minus": "-"
            },
            "number_in_reference": 4,
            "term": {
                "id": "GO:1903108",
                "label": "regulation of mitochondrial transcription"
            }
        },
        {
            "input_list": {
                "number_in_list": 0,
                "fold_enrichment": 0,
                "fdr": 1,
                "expected": 0.028720248860594662,
                "pValue": 0.9999999999773102,
                "list_name": "upload_1",
                "plus_minus": "-"
            },
            "number_in_reference": 1,
            "term": {
                "id": "GO:0042538",
                "label": "hyperosmotic salinity response"
            }
        },
        {
            "input_list": {
                "number_in_list": 0,
                "fold_enrichment": 0,
                "fdr": 1,
                "expected": 0.3446429863271359,
                "pValue": 0.9999999999553824,
                "list_name": "upload_1",
                "plus_minus": "-"
            },
            "number_in_reference": 12,
            "term": {
                "id": "GO:2000765",
                "label": "regulation of cytoplasmic translation"
            }
        },
        {
            "input_list": {
                "number_in_list": 0,
                "fold_enrichment": 0,
                "fdr": 1,
                "expected": 0.1436012443029733,
                "pValue": 1.000000000001417,
                "list_name": "upload_1",
                "plus_minus": "-"
            },
            "number_in_reference": 5,
            "term": {
                "id": "GO:0030576",
                "label": "Cajal body organization"
            }
        },
        {
            "input_list": {
                "number_in_list": 0,
                "fold_enrichment": 0,
                "fdr": 1,
                "expected": 0.17232149316356796,
                "pValue": 0.9999999999889991,
                "list_name": "upload_1",
                "plus_minus": "-"
            },
            "number_in_reference": 6,
            "term": {
                "id": "GO:0030575",
                "label": "nuclear body organization"
            }
        },
        {
            "input_list": {
                "number_in_list": 0,
                "fold_enrichment": 0,
                "fdr": 1,
                "expected": 0.057440497721189324,
                "pValue": 0.9999999999864605,
                "list_name": "upload_1",
                "plus_minus": "-"
            },
            "number_in_reference": 2,
            "term": {
                "id": "GO:0030574",
                "label": "collagen catabolic process"
            }
        },
        {
            "input_list": {
                "number_in_list": 0,
                "fold_enrichment": 0,
                "fdr": 1,
                "expected": 0.6892859726542718,
                "pValue": 0.9999999999156721,
                "list_name": "upload_1",
                "plus_minus": "-"
            },
            "number_in_reference": 24,
            "term": {
                "id": "GO:0044706",
                "label": "multi-multicellular organism process"
            }
        },
        {
            "input_list": {
                "number_in_list": 0,
                "fold_enrichment": 0,
                "fdr": 1,
                "expected": 0.8041669680966506,
                "pValue": 0.9999999999370364,
                "list_name": "upload_1",
                "plus_minus": "-"
            },
            "number_in_reference": 28,
            "term": {
                "id": "GO:0044703",
                "label": "multi-organism reproductive process"
            }
        },
        {
            "input_list": {
                "number_in_list": 0,
                "fold_enrichment": 0,
                "fdr": 1,
                "expected": 0.028720248860594662,
                "pValue": 0.9999999999773102,
                "list_name": "upload_1",
                "plus_minus": "-"
            },
            "number_in_reference": 1,
            "term": {
                "id": "GO:0071486",
                "label": "cellular response to high light intensity"
            }
        },
        {
            "input_list": {
                "number_in_list": 0,
                "fold_enrichment": 0,
                "fdr": 1,
                "expected": 0.08616074658178398,
                "pValue": 0.9999999999631624,
                "list_name": "upload_1",
                "plus_minus": "-"
            },
            "number_in_reference": 3,
            "term": {
                "id": "GO:0071484",
                "label": "cellular response to light intensity"
            }
        },
        {
            "input_list": {
                "number_in_list": 0,
                "fold_enrichment": 0,
                "fdr": 1,
                "expected": 0.028720248860594662,
                "pValue": 0.9999999999773102,
                "list_name": "upload_1",
                "plus_minus": "-"
            },
            "number_in_reference": 1,
            "term": {
                "id": "GO:0071483",
                "label": "cellular response to blue light"
            }
        },
        {
            "input_list": {
                "number_in_list": 0,
                "fold_enrichment": 0,
                "fdr": 1,
                "expected": 0.08616074658178398,
                "pValue": 0.9999999999631624,
                "list_name": "upload_1",
                "plus_minus": "-"
            },
            "number_in_reference": 3,
            "term": {
                "id": "GO:0071481",
                "label": "cellular response to X-ray"
            }
        },
        {
            "input_list": {
                "number_in_list": 0,
                "fold_enrichment": 0,
                "fdr": 1,
                "expected": 0.31592273746654126,
                "pValue": 0.999999999979442,
                "list_name": "upload_1",
                "plus_minus": "-"
            },
            "number_in_reference": 11,
            "term": {
                "id": "GO:0071480",
                "label": "cellular response to gamma radiation"
            }
        },
        {
            "input_list": {
                "number_in_list": 0,
                "fold_enrichment": 0,
                "fdr": 1,
                "expected": 0.43080373290891993,
                "pValue": 0.9999999999603257,
                "list_name": "upload_1",
                "plus_minus": "-"
            },
            "number_in_reference": 15,
            "term": {
                "id": "GO:0071479",
                "label": "cellular response to ionizing radiation"
            }
        },
        {
            "input_list": {
                "number_in_list": 0,
                "fold_enrichment": 0,
                "fdr": 1,
                "expected": 0.43080373290891993,
                "pValue": 0.9999999999603257,
                "list_name": "upload_1",
                "plus_minus": "-"
            },
            "number_in_reference": 15,
            "term": {
                "id": "GO:1904894",
                "label": "positive regulation of receptor signaling pathway via STAT"
            }
        },
        {
            "input_list": {
                "number_in_list": 0,
                "fold_enrichment": 0,
                "fdr": 1,
                "expected": 0.5169644794907039,
                "pValue": 0.9999999999290098,
                "list_name": "upload_1",
                "plus_minus": "-"
            },
            "number_in_reference": 18,
            "term": {
                "id": "GO:1904893",
                "label": "negative regulation of receptor signaling pathway via STAT"
            }
        },
        {
            "input_list": {
                "number_in_list": 0,
                "fold_enrichment": 0,
                "fdr": 1,
                "expected": 0.028720248860594662,
                "pValue": 0.9999999999773102,
                "list_name": "upload_1",
                "plus_minus": "-"
            },
            "number_in_reference": 1,
            "term": {
                "id": "GO:0071475",
                "label": "cellular hyperosmotic salinity response"
            }
        },
        {
            "input_list": {
                "number_in_list": 0,
                "fold_enrichment": 0,
                "fdr": 1,
                "expected": 0.9477682123996238,
                "pValue": 0.999999999931861,
                "list_name": "upload_1",
                "plus_minus": "-"
            },
            "number_in_reference": 33,
            "term": {
                "id": "GO:1904892",
                "label": "regulation of receptor signaling pathway via STAT"
            }
        },
        {
            "input_list": {
                "number_in_list": 0,
                "fold_enrichment": 0,
                "fdr": 1,
                "expected": 0.028720248860594662,
                "pValue": 0.9999999999773102,
                "list_name": "upload_1",
                "plus_minus": "-"
            },
            "number_in_reference": 1,
            "term": {
                "id": "GO:0071474",
                "label": "cellular hyperosmotic response"
            }
        },
        {
            "input_list": {
                "number_in_list": 0,
                "fold_enrichment": 0,
                "fdr": 1,
                "expected": 0.028720248860594662,
                "pValue": 0.9999999999773102,
                "list_name": "upload_1",
                "plus_minus": "-"
            },
            "number_in_reference": 1,
            "term": {
                "id": "GO:0071472",
                "label": "cellular response to salt stress"
            }
        },
        {
            "input_list": {
                "number_in_list": 0,
                "fold_enrichment": 0,
                "fdr": 1,
                "expected": 0.057440497721189324,
                "pValue": 0.9999999999864605,
                "list_name": "upload_1",
                "plus_minus": "-"
            },
            "number_in_reference": 2,
            "term": {
                "id": "GO:0071470",
                "label": "cellular response to osmotic stress"
            }
        },
        {
            "input_list": {
                "number_in_list": 0,
                "fold_enrichment": 0,
                "fdr": 1,
                "expected": 0.057440497721189324,
                "pValue": 0.9999999999864605,
                "list_name": "upload_1",
                "plus_minus": "-"
            },
            "number_in_reference": 2,
            "term": {
                "id": "GO:0038034",
                "label": "signal transduction in absence of ligand"
            }
        },
        {
            "input_list": {
                "number_in_list": 0,
                "fold_enrichment": 0,
                "fdr": 1,
                "expected": 0.028720248860594662,
                "pValue": 0.9999999999773102,
                "list_name": "upload_1",
                "plus_minus": "-"
            },
            "number_in_reference": 1,
            "term": {
                "id": "GO:0061698",
                "label": "protein deglutarylation"
            }
        },
        {
            "input_list": {
                "number_in_list": 0,
                "fold_enrichment": 0,
                "fdr": 1,
                "expected": 0.1436012443029733,
                "pValue": 1.000000000001417,
                "list_name": "upload_1",
                "plus_minus": "-"
            },
            "number_in_reference": 5,
            "term": {
                "id": "GO:2000738",
                "label": "positive regulation of stem cell differentiation"
            }
        },
        {
            "input_list": {
                "number_in_list": 0,
                "fold_enrichment": 0,
                "fdr": 1,
                "expected": 0.31592273746654126,
                "pValue": 0.999999999979442,
                "list_name": "upload_1",
                "plus_minus": "-"
            },
            "number_in_reference": 11,
            "term": {
                "id": "GO:2000737",
                "label": "negative regulation of stem cell differentiation"
            }
        },
        {
            "input_list": {
                "number_in_list": 0,
                "fold_enrichment": 0,
                "fdr": 1,
                "expected": 0.9477682123996238,
                "pValue": 0.999999999931861,
                "list_name": "upload_1",
                "plus_minus": "-"
            },
            "number_in_reference": 33,
            "term": {
                "id": "GO:2000736",
                "label": "regulation of stem cell differentiation"
            }
        },
        {
            "input_list": {
                "number_in_list": 0,
                "fold_enrichment": 0,
                "fdr": 1,
                "expected": 0.028720248860594662,
                "pValue": 0.9999999999773102,
                "list_name": "upload_1",
                "plus_minus": "-"
            },
            "number_in_reference": 1,
            "term": {
                "id": "GO:0071469",
                "label": "cellular response to alkaline pH"
            }
        },
        {
            "input_list": {
                "number_in_list": 0,
                "fold_enrichment": 0,
                "fdr": 1,
                "expected": 0.028720248860594662,
                "pValue": 0.9999999999773102,
                "list_name": "upload_1",
                "plus_minus": "-"
            },
            "number_in_reference": 1,
            "term": {
                "id": "GO:0071468",
                "label": "cellular response to acidic pH"
            }
        },
        {
            "input_list": {
                "number_in_list": 0,
                "fold_enrichment": 0,
                "fdr": 1,
                "expected": 0.057440497721189324,
                "pValue": 0.9999999999864605,
                "list_name": "upload_1",
                "plus_minus": "-"
            },
            "number_in_reference": 2,
            "term": {
                "id": "GO:0071467",
                "label": "cellular response to pH"
            }
        },
        {
            "input_list": {
                "number_in_list": 0,
                "fold_enrichment": 0,
                "fdr": 1,
                "expected": 0.5456847283512986,
                "pValue": 0.9999999999388802,
                "list_name": "upload_1",
                "plus_minus": "-"
            },
            "number_in_reference": 19,
            "term": {
                "id": "GO:0071466",
                "label": "cellular response to xenobiotic stimulus"
            }
        },
        {
            "input_list": {
                "number_in_list": 0,
                "fold_enrichment": 0,
                "fdr": 1,
                "expected": 0.028720248860594662,
                "pValue": 0.9999999999773102,
                "list_name": "upload_1",
                "plus_minus": "-"
            },
            "number_in_reference": 1,
            "term": {
                "id": "GO:0071465",
                "label": "cellular response to desiccation"
            }
        },
        {
            "input_list": {
                "number_in_list": 0,
                "fold_enrichment": 0,
                "fdr": 1,
                "expected": 0.057440497721189324,
                "pValue": 0.9999999999864605,
                "list_name": "upload_1",
                "plus_minus": "-"
            },
            "number_in_reference": 2,
            "term": {
                "id": "GO:0071462",
                "label": "cellular response to water stimulus"
            }
        },
        {
            "input_list": {
                "number_in_list": 0,
                "fold_enrichment": 0,
                "fdr": 1,
                "expected": 0.11488099544237865,
                "pValue": 0.9999999999877763,
                "list_name": "upload_1",
                "plus_minus": "-"
            },
            "number_in_reference": 4,
            "term": {
                "id": "GO:0010998",
                "label": "regulation of translational initiation by eIF2 alpha phosphorylation"
            }
        },
        {
            "input_list": {
                "number_in_list": 0,
                "fold_enrichment": 0,
                "fdr": 1,
                "expected": 0.2297619908847573,
                "pValue": 0.999999999968899,
                "list_name": "upload_1",
                "plus_minus": "-"
            },
            "number_in_reference": 8,
            "term": {
                "id": "GO:0010996",
                "label": "response to auditory stimulus"
            }
        },
        {
            "input_list": {
                "number_in_list": 0,
                "fold_enrichment": 0,
                "fdr": 1,
                "expected": 0.028720248860594662,
                "pValue": 0.9999999999773102,
                "list_name": "upload_1",
                "plus_minus": "-"
            },
            "number_in_reference": 1,
            "term": {
                "id": "GO:0010995",
                "label": "free ubiquitin chain depolymerization"
            }
        },
        {
            "input_list": {
                "number_in_list": 0,
                "fold_enrichment": 0,
                "fdr": 1,
                "expected": 0.2297619908847573,
                "pValue": 0.999999999968899,
                "list_name": "upload_1",
                "plus_minus": "-"
            },
            "number_in_reference": 8,
            "term": {
                "id": "GO:0061687",
                "label": "detoxification of inorganic compound"
            }
        },
        {
            "input_list": {
                "number_in_list": 0,
                "fold_enrichment": 0,
                "fdr": 1,
                "expected": 0.057440497721189324,
                "pValue": 0.9999999999864605,
                "list_name": "upload_1",
                "plus_minus": "-"
            },
            "number_in_reference": 2,
            "term": {
                "id": "GO:0010992",
                "label": "ubiquitin recycling"
            }
        },
        {
            "input_list": {
                "number_in_list": 0,
                "fold_enrichment": 0,
                "fdr": 1,
                "expected": 0.2297619908847573,
                "pValue": 0.999999999968899,
                "list_name": "upload_1",
                "plus_minus": "-"
            },
            "number_in_reference": 8,
            "term": {
                "id": "GO:0030540",
                "label": "female genitalia development"
            }
        },
        {
            "input_list": {
                "number_in_list": 0,
                "fold_enrichment": 0,
                "fdr": 1,
                "expected": 0.25848223974535195,
                "pValue": 0.999999999972234,
                "list_name": "upload_1",
                "plus_minus": "-"
            },
            "number_in_reference": 9,
            "term": {
                "id": "GO:0071459",
                "label": "protein localization to chromosome, centromeric region"
            }
        },
        {
            "input_list": {
                "number_in_list": 0,
                "fold_enrichment": 0,
                "fdr": 1,
                "expected": 0.028720248860594662,
                "pValue": 0.9999999999773102,
                "list_name": "upload_1",
                "plus_minus": "-"
            },
            "number_in_reference": 1,
            "term": {
                "id": "GO:2000720",
                "label": "positive regulation of maintenance of mitotic sister chromatid cohesion, centromeric"
            }
        },
        {
            "input_list": {
                "number_in_list": 0,
                "fold_enrichment": 0,
                "fdr": 1,
                "expected": 0.057440497721189324,
                "pValue": 0.9999999999864605,
                "list_name": "upload_1",
                "plus_minus": "-"
            },
            "number_in_reference": 2,
            "term": {
                "id": "GO:0071454",
                "label": "cellular response to anoxia"
            }
        },
        {
            "input_list": {
                "number_in_list": 0,
                "fold_enrichment": 0,
                "fdr": 1,
                "expected": 0.17232149316356796,
                "pValue": 0.9999999999889991,
                "list_name": "upload_1",
                "plus_minus": "-"
            },
            "number_in_reference": 6,
            "term": {
                "id": "GO:0071451",
                "label": "cellular response to superoxide"
            }
        },
        {
            "input_list": {
                "number_in_list": 0,
                "fold_enrichment": 0,
                "fdr": 1,
                "expected": 0.17232149316356796,
                "pValue": 0.9999999999889991,
                "list_name": "upload_1",
                "plus_minus": "-"
            },
            "number_in_reference": 6,
            "term": {
                "id": "GO:0071450",
                "label": "cellular response to oxygen radical"
            }
        },
        {
            "input_list": {
                "number_in_list": 0,
                "fold_enrichment": 0,
                "fdr": 1,
                "expected": 0.028720248860594662,
                "pValue": 0.9999999999773102,
                "list_name": "upload_1",
                "plus_minus": "-"
            },
            "number_in_reference": 1,
            "term": {
                "id": "GO:0038010",
                "label": "positive regulation of signal transduction by receptor internalization"
            }
        },
        {
            "input_list": {
                "number_in_list": 0,
                "fold_enrichment": 0,
                "fdr": 1,
                "expected": 0.5169644794907039,
                "pValue": 0.9999999999290098,
                "list_name": "upload_1",
                "plus_minus": "-"
            },
            "number_in_reference": 18,
            "term": {
                "id": "GO:0030536",
                "label": "larval feeding behavior"
            }
        },
        {
            "input_list": {
                "number_in_list": 0,
                "fold_enrichment": 0,
                "fdr": 1,
                "expected": 0.057440497721189324,
                "pValue": 0.9999999999864605,
                "list_name": "upload_1",
                "plus_minus": "-"
            },
            "number_in_reference": 2,
            "term": {
                "id": "GO:0061670",
                "label": "evoked neurotransmitter secretion"
            }
        },
        {
            "input_list": {
                "number_in_list": 0,
                "fold_enrichment": 0,
                "fdr": 1,
                "expected": 0.08616074658178398,
                "pValue": 0.9999999999631624,
                "list_name": "upload_1",
                "plus_minus": "-"
            },
            "number_in_reference": 3,
            "term": {
                "id": "GO:0051899",
                "label": "membrane depolarization"
            }
        },
        {
            "input_list": {
                "number_in_list": 0,
                "fold_enrichment": 0,
                "fdr": 1,
                "expected": 0.2872024886059466,
                "pValue": 0.999999999968978,
                "list_name": "upload_1",
                "plus_minus": "-"
            },
            "number_in_reference": 10,
            "term": {
                "id": "GO:0051898",
                "label": "negative regulation of phosphatidylinositol 3-kinase/protein kinase B signal transduction"
            }
        },
        {
            "input_list": {
                "number_in_list": 0,
                "fold_enrichment": 0,
                "fdr": 1,
                "expected": 0.028720248860594662,
                "pValue": 0.9999999999773102,
                "list_name": "upload_1",
                "plus_minus": "-"
            },
            "number_in_reference": 1,
            "term": {
                "id": "GO:2000718",
                "label": "regulation of maintenance of mitotic sister chromatid cohesion, centromeric"
            }
        },
        {
            "input_list": {
                "number_in_list": 0,
                "fold_enrichment": 0,
                "fdr": 1,
                "expected": 0.37336323518773057,
                "pValue": 0.9999999999604986,
                "list_name": "upload_1",
                "plus_minus": "-"
            },
            "number_in_reference": 13,
            "term": {
                "id": "GO:0051897",
                "label": "positive regulation of phosphatidylinositol 3-kinase/protein kinase B signal transduction"
            }
        },
        {
            "input_list": {
                "number_in_list": 0,
                "fold_enrichment": 0,
                "fdr": 1,
                "expected": 0.6605657237936772,
                "pValue": 0.9999999999165419,
                "list_name": "upload_1",
                "plus_minus": "-"
            },
            "number_in_reference": 23,
            "term": {
                "id": "GO:0051896",
                "label": "regulation of phosphatidylinositol 3-kinase/protein kinase B signal transduction"
            }
        },
        {
            "input_list": {
                "number_in_list": 0,
                "fold_enrichment": 0,
                "fdr": 1,
                "expected": 0.028720248860594662,
                "pValue": 0.9999999999773102,
                "list_name": "upload_1",
                "plus_minus": "-"
            },
            "number_in_reference": 1,
            "term": {
                "id": "GO:0051895",
                "label": "negative regulation of focal adhesion assembly"
            }
        },
        {
            "input_list": {
                "number_in_list": 0,
                "fold_enrichment": 0,
                "fdr": 1,
                "expected": 0.028720248860594662,
                "pValue": 0.9999999999773102,
                "list_name": "upload_1",
                "plus_minus": "-"
            },
            "number_in_reference": 1,
            "term": {
                "id": "GO:0051893",
                "label": "regulation of focal adhesion assembly"
            }
        },
        {
            "input_list": {
                "number_in_list": 0,
                "fold_enrichment": 0,
                "fdr": 1,
                "expected": 0.11488099544237865,
                "pValue": 0.9999999999877763,
                "list_name": "upload_1",
                "plus_minus": "-"
            },
            "number_in_reference": 4,
            "term": {
                "id": "GO:0051892",
                "label": "negative regulation of cardioblast differentiation"
            }
        },
        {
            "input_list": {
                "number_in_list": 0,
                "fold_enrichment": 0,
                "fdr": 1,
                "expected": 0.17232149316356796,
                "pValue": 0.9999999999889991,
                "list_name": "upload_1",
                "plus_minus": "-"
            },
            "number_in_reference": 6,
            "term": {
                "id": "GO:0051890",
                "label": "regulation of cardioblast differentiation"
            }
        },
        {
            "input_list": {
                "number_in_list": 0,
                "fold_enrichment": 0,
                "fdr": 1,
                "expected": 0.057440497721189324,
                "pValue": 0.9999999999864605,
                "list_name": "upload_1",
                "plus_minus": "-"
            },
            "number_in_reference": 2,
            "term": {
                "id": "GO:0071444",
                "label": "cellular response to pheromone"
            }
        },
        {
            "input_list": {
                "number_in_list": 0,
                "fold_enrichment": 0,
                "fdr": 1,
                "expected": 0.028720248860594662,
                "pValue": 0.9999999999773102,
                "list_name": "upload_1",
                "plus_minus": "-"
            },
            "number_in_reference": 1,
            "term": {
                "id": "GO:1904861",
                "label": "excitatory synapse assembly"
            }
        },
        {
            "input_list": {
                "number_in_list": 0,
                "fold_enrichment": 0,
                "fdr": 1,
                "expected": 0.028720248860594662,
                "pValue": 0.9999999999773102,
                "list_name": "upload_1",
                "plus_minus": "-"
            },
            "number_in_reference": 1,
            "term": {
                "id": "GO:0038009",
                "label": "regulation of signal transduction by receptor internalization"
            }
        },
        {
            "input_list": {
                "number_in_list": 0,
                "fold_enrichment": 0,
                "fdr": 1,
                "expected": 0.028720248860594662,
                "pValue": 0.9999999999773102,
                "list_name": "upload_1",
                "plus_minus": "-"
            },
            "number_in_reference": 1,
            "term": {
                "id": "GO:1902685",
                "label": "positive regulation of receptor localization to synapse"
            }
        },
        {
            "input_list": {
                "number_in_list": 0,
                "fold_enrichment": 0,
                "fdr": 1,
                "expected": 0.057440497721189324,
                "pValue": 0.9999999999864605,
                "list_name": "upload_1",
                "plus_minus": "-"
            },
            "number_in_reference": 2,
            "term": {
                "id": "GO:0038007",
                "label": "netrin-activated signaling pathway"
            }
        },
        {
            "input_list": {
                "number_in_list": 0,
                "fold_enrichment": 0,
                "fdr": 1,
                "expected": 0.48824423063010924,
                "pValue": 0.9999999999214337,
                "list_name": "upload_1",
                "plus_minus": "-"
            },
            "number_in_reference": 17,
            "term": {
                "id": "GO:0010977",
                "label": "negative regulation of neuron projection development"
            }
        },
        {
            "input_list": {
                "number_in_list": 0,
                "fold_enrichment": 0,
                "fdr": 1,
                "expected": 0.057440497721189324,
                "pValue": 0.9999999999864605,
                "list_name": "upload_1",
                "plus_minus": "-"
            },
            "number_in_reference": 2,
            "term": {
                "id": "GO:1902683",
                "label": "regulation of receptor localization to synapse"
            }
        },
        {
            "input_list": {
                "number_in_list": 0,
                "fold_enrichment": 0,
                "fdr": 1,
                "expected": 0.17232149316356796,
                "pValue": 0.9999999999889991,
                "list_name": "upload_1",
                "plus_minus": "-"
            },
            "number_in_reference": 6,
            "term": {
                "id": "GO:0038004",
                "label": "epidermal growth factor receptor ligand maturation"
            }
        },
        {
            "input_list": {
                "number_in_list": 0,
                "fold_enrichment": 0,
                "fdr": 1,
                "expected": 0.028720248860594662,
                "pValue": 0.9999999999773102,
                "list_name": "upload_1",
                "plus_minus": "-"
            },
            "number_in_reference": 1,
            "term": {
                "id": "GO:0061669",
                "label": "spontaneous neurotransmitter secretion"
            }
        },
        {
            "input_list": {
                "number_in_list": 0,
                "fold_enrichment": 0,
                "fdr": 1,
                "expected": 0.20104174202416264,
                "pValue": 0.9999999999811529,
                "list_name": "upload_1",
                "plus_minus": "-"
            },
            "number_in_reference": 7,
            "term": {
                "id": "GO:0061668",
                "label": "mitochondrial ribosome assembly"
            }
        },
        {
            "input_list": {
                "number_in_list": 0,
                "fold_enrichment": 0,
                "fdr": 1,
                "expected": 0.20104174202416264,
                "pValue": 0.9999999999811529,
                "list_name": "upload_1",
                "plus_minus": "-"
            },
            "number_in_reference": 7,
            "term": {
                "id": "GO:0038001",
                "label": "paracrine signaling"
            }
        },
        {
            "input_list": {
                "number_in_list": 0,
                "fold_enrichment": 0,
                "fdr": 1,
                "expected": 0.1436012443029733,
                "pValue": 1.000000000001417,
                "list_name": "upload_1",
                "plus_minus": "-"
            },
            "number_in_reference": 5,
            "term": {
                "id": "GO:0010971",
                "label": "positive regulation of G2/M transition of mitotic cell cycle"
            }
        },
        {
            "input_list": {
                "number_in_list": 0,
                "fold_enrichment": 0,
                "fdr": 1,
                "expected": 0.028720248860594662,
                "pValue": 0.9999999999773102,
                "list_name": "upload_1",
                "plus_minus": "-"
            },
            "number_in_reference": 1,
            "term": {
                "id": "GO:0006499",
                "label": "N-terminal protein myristoylation"
            }
        },
        {
            "input_list": {
                "number_in_list": 0,
                "fold_enrichment": 0,
                "fdr": 1,
                "expected": 0.057440497721189324,
                "pValue": 0.9999999999864605,
                "list_name": "upload_1",
                "plus_minus": "-"
            },
            "number_in_reference": 2,
            "term": {
                "id": "GO:0006498",
                "label": "N-terminal protein lipidation"
            }
        },
        {
            "input_list": {
                "number_in_list": 0,
                "fold_enrichment": 0,
                "fdr": 1,
                "expected": 0.48824423063010924,
                "pValue": 0.9999999999214337,
                "list_name": "upload_1",
                "plus_minus": "-"
            },
            "number_in_reference": 17,
            "term": {
                "id": "GO:0030522",
                "label": "intracellular receptor signaling pathway"
            }
        },
        {
            "input_list": {
                "number_in_list": 0,
                "fold_enrichment": 0,
                "fdr": 1,
                "expected": 0.43080373290891993,
                "pValue": 0.9999999999603257,
                "list_name": "upload_1",
                "plus_minus": "-"
            },
            "number_in_reference": 15,
            "term": {
                "id": "GO:0006491",
                "label": "N-glycan processing"
            }
        },
        {
            "input_list": {
                "number_in_list": 0,
                "fold_enrichment": 0,
                "fdr": 0.006010653272553232,
                "expected": 8.93199739564494,
                "pValue": 2.0035510908510774E-4,
                "list_name": "upload_1",
                "plus_minus": "-"
            },
            "number_in_reference": 311,
            "term": {
                "id": "GO:1902679",
                "label": "negative regulation of RNA biosynthetic process"
            }
        },
        {
            "input_list": {
                "number_in_list": 0,
                "fold_enrichment": 0,
                "fdr": 1,
                "expected": 0.08616074658178398,
                "pValue": 0.9999999999631624,
                "list_name": "upload_1",
                "plus_minus": "-"
            },
            "number_in_reference": 3,
            "term": {
                "id": "GO:0010968",
                "label": "regulation of microtubule nucleation"
            }
        },
        {
            "input_list": {
                "number_in_list": 0,
                "fold_enrichment": 0,
                "fdr": 1,
                "expected": 0.31592273746654126,
                "pValue": 0.999999999979442,
                "list_name": "upload_1",
                "plus_minus": "-"
            },
            "number_in_reference": 11,
            "term": {
                "id": "GO:0016267",
                "label": "O-glycan processing, core 1"
            }
        },
        {
            "input_list": {
                "number_in_list": 0,
                "fold_enrichment": 0,
                "fdr": 1,
                "expected": 0.4595239817695146,
                "pValue": 0.9999999999724853,
                "list_name": "upload_1",
                "plus_minus": "-"
            },
            "number_in_reference": 16,
            "term": {
                "id": "GO:0016266",
                "label": "O-glycan processing"
            }
        },
        {
            "input_list": {
                "number_in_list": 0,
                "fold_enrichment": 0,
                "fdr": 1,
                "expected": 0.603125226072488,
                "pValue": 0.9999999999170573,
                "list_name": "upload_1",
                "plus_minus": "-"
            },
            "number_in_reference": 21,
            "term": {
                "id": "GO:0010965",
                "label": "regulation of mitotic sister chromatid separation"
            }
        },
        {
            "input_list": {
                "number_in_list": 0,
                "fold_enrichment": 0,
                "fdr": 1,
                "expected": 0.028720248860594662,
                "pValue": 0.9999999999773102,
                "list_name": "upload_1",
                "plus_minus": "-"
            },
            "number_in_reference": 1,
            "term": {
                "id": "GO:0016264",
                "label": "gap junction assembly"
            }
        },
        {
            "input_list": {
                "number_in_list": 0,
                "fold_enrichment": 0,
                "fdr": 1,
                "expected": 0.11488099544237865,
                "pValue": 0.9999999999877763,
                "list_name": "upload_1",
                "plus_minus": "-"
            },
            "number_in_reference": 4,
            "term": {
                "id": "GO:0010962",
                "label": "regulation of glucan biosynthetic process"
            }
        },
        {
            "input_list": {
                "number_in_list": 0,
                "fold_enrichment": 0,
                "fdr": 1,
                "expected": 0.028720248860594662,
                "pValue": 0.9999999999773102,
                "list_name": "upload_1",
                "plus_minus": "-"
            },
            "number_in_reference": 1,
            "term": {
                "id": "GO:0010961",
                "label": "intracellular magnesium ion homeostasis"
            }
        },
        {
            "input_list": {
                "number_in_list": 0,
                "fold_enrichment": 0,
                "fdr": 1,
                "expected": 0.028720248860594662,
                "pValue": 0.9999999999773102,
                "list_name": "upload_1",
                "plus_minus": "-"
            },
            "number_in_reference": 1,
            "term": {
                "id": "GO:0016260",
                "label": "selenocysteine biosynthetic process"
            }
        },
        {
            "input_list": {
                "number_in_list": 0,
                "fold_enrichment": 0,
                "fdr": 1,
                "expected": 0.1436012443029733,
                "pValue": 1.000000000001417,
                "list_name": "upload_1",
                "plus_minus": "-"
            },
            "number_in_reference": 5,
            "term": {
                "id": "GO:0030518",
                "label": "intracellular steroid hormone receptor signaling pathway"
            }
        },
        {
            "input_list": {
                "number_in_list": 0,
                "fold_enrichment": 0,
                "fdr": 1,
                "expected": 0.08616074658178398,
                "pValue": 0.9999999999631624,
                "list_name": "upload_1",
                "plus_minus": "-"
            },
            "number_in_reference": 3,
            "term": {
                "id": "GO:0010960",
                "label": "magnesium ion homeostasis"
            }
        },
        {
            "input_list": {
                "number_in_list": 0,
                "fold_enrichment": 0,
                "fdr": 1,
                "expected": 0.2872024886059466,
                "pValue": 0.999999999968978,
                "list_name": "upload_1",
                "plus_minus": "-"
            },
            "number_in_reference": 10,
            "term": {
                "id": "GO:0030517",
                "label": "negative regulation of axon extension"
            }
        },
        {
            "input_list": {
                "number_in_list": 0,
                "fold_enrichment": 0,
                "fdr": 1,
                "expected": 0.8903277146784345,
                "pValue": 0.9999999999180728,
                "list_name": "upload_1",
                "plus_minus": "-"
            },
            "number_in_reference": 31,
            "term": {
                "id": "GO:0030514",
                "label": "negative regulation of BMP signaling pathway"
            }
        },
        {
            "input_list": {
                "number_in_list": 0,
                "fold_enrichment": 0,
                "fdr": 1,
                "expected": 0.5744049772118932,
                "pValue": 0.9999999999049747,
                "list_name": "upload_1",
                "plus_minus": "-"
            },
            "number_in_reference": 20,
            "term": {
                "id": "GO:0030513",
                "label": "positive regulation of BMP signaling pathway"
            }
        },
        {
            "input_list": {
                "number_in_list": 0,
                "fold_enrichment": 0,
                "fdr": 1,
                "expected": 0.028720248860594662,
                "pValue": 0.9999999999773102,
                "list_name": "upload_1",
                "plus_minus": "-"
            },
            "number_in_reference": 1,
            "term": {
                "id": "GO:0030511",
                "label": "positive regulation of transforming growth factor beta receptor signaling pathway"
            }
        },
        {
            "input_list": {
                "number_in_list": 0,
                "fold_enrichment": 0,
                "fdr": 1,
                "expected": 1.4072921941691383,
                "pValue": 0.40507532934584767,
                "list_name": "upload_1",
                "plus_minus": "-"
            },
            "number_in_reference": 49,
            "term": {
                "id": "GO:0030510",
                "label": "regulation of BMP signaling pathway"
            }
        },
        {
            "input_list": {
                "number_in_list": 0,
                "fold_enrichment": 0,
                "fdr": 1,
                "expected": 0.057440497721189324,
                "pValue": 0.9999999999864605,
                "list_name": "upload_1",
                "plus_minus": "-"
            },
            "number_in_reference": 2,
            "term": {
                "id": "GO:0006482",
                "label": "protein demethylation"
            }
        },
        {
            "input_list": {
                "number_in_list": 0,
                "fold_enrichment": 0,
                "fdr": 1,
                "expected": 0.057440497721189324,
                "pValue": 0.9999999999864605,
                "list_name": "upload_1",
                "plus_minus": "-"
            },
            "number_in_reference": 2,
            "term": {
                "id": "GO:0006481",
                "label": "C-terminal protein methylation"
            }
        },
        {
            "input_list": {
                "number_in_list": 0,
                "fold_enrichment": 0,
                "fdr": 1,
                "expected": 0.028720248860594662,
                "pValue": 0.9999999999773102,
                "list_name": "upload_1",
                "plus_minus": "-"
            },
            "number_in_reference": 1,
            "term": {
                "id": "GO:0006480",
                "label": "N-terminal protein amino acid methylation"
            }
        },
        {
            "input_list": {
                "number_in_list": 0,
                "fold_enrichment": 0,
                "fdr": 1,
                "expected": 0.20104174202416264,
                "pValue": 0.9999999999811529,
                "list_name": "upload_1",
                "plus_minus": "-"
            },
            "number_in_reference": 7,
            "term": {
                "id": "GO:0071423",
                "label": "malate transmembrane transport"
            }
        },
        {
            "input_list": {
                "number_in_list": 0,
                "fold_enrichment": 0,
                "fdr": 1,
                "expected": 0.028720248860594662,
                "pValue": 0.9999999999773102,
                "list_name": "upload_1",
                "plus_minus": "-"
            },
            "number_in_reference": 1,
            "term": {
                "id": "GO:0016259",
                "label": "selenocysteine metabolic process"
            }
        },
        {
            "input_list": {
                "number_in_list": 0,
                "fold_enrichment": 0,
                "fdr": 1,
                "expected": 0.2297619908847573,
                "pValue": 0.999999999968899,
                "list_name": "upload_1",
                "plus_minus": "-"
            },
            "number_in_reference": 8,
            "term": {
                "id": "GO:0071422",
                "label": "succinate transmembrane transport"
            }
        },
        {
            "input_list": {
                "number_in_list": 0,
                "fold_enrichment": 0,
                "fdr": 1,
                "expected": 0.028720248860594662,
                "pValue": 0.9999999999773102,
                "list_name": "upload_1",
                "plus_minus": "-"
            },
            "number_in_reference": 1,
            "term": {
                "id": "GO:0071421",
                "label": "manganese ion transmembrane transport"
            }
        },
        {
            "input_list": {
                "number_in_list": 0,
                "fold_enrichment": 0,
                "fdr": 1,
                "expected": 0.028720248860594662,
                "pValue": 0.9999999999773102,
                "list_name": "upload_1",
                "plus_minus": "-"
            },
            "number_in_reference": 1,
            "term": {
                "id": "GO:0016256",
                "label": "N-glycan processing to lysosome"
            }
        },
        {
            "input_list": {
                "number_in_list": 0,
                "fold_enrichment": 0,
                "fdr": 1,
                "expected": 0.1436012443029733,
                "pValue": 1.000000000001417,
                "list_name": "upload_1",
                "plus_minus": "-"
            },
            "number_in_reference": 5,
            "term": {
                "id": "GO:0016255",
                "label": "attachment of GPI anchor to protein"
            }
        },
        {
            "input_list": {
                "number_in_list": 0,
                "fold_enrichment": 0,
                "fdr": 1,
                "expected": 0.028720248860594662,
                "pValue": 0.9999999999773102,
                "list_name": "upload_1",
                "plus_minus": "-"
            },
            "number_in_reference": 1,
            "term": {
                "id": "GO:0010955",
                "label": "negative regulation of protein processing"
            }
        },
        {
            "input_list": {
                "number_in_list": 0,
                "fold_enrichment": 0,
                "fdr": 1,
                "expected": 0.08616074658178398,
                "pValue": 0.9999999999631624,
                "list_name": "upload_1",
                "plus_minus": "-"
            },
            "number_in_reference": 3,
            "term": {
                "id": "GO:0010954",
                "label": "positive regulation of protein processing"
            }
        },
        {
            "input_list": {
                "number_in_list": 0,
                "fold_enrichment": 0,
                "fdr": 1,
                "expected": 0.25848223974535195,
                "pValue": 0.999999999972234,
                "list_name": "upload_1",
                "plus_minus": "-"
            },
            "number_in_reference": 9,
            "term": {
                "id": "GO:0010952",
                "label": "positive regulation of peptidase activity"
            }
        },
        {
            "input_list": {
                "number_in_list": 0,
                "fold_enrichment": 0,
                "fdr": 1,
                "expected": 0.31592273746654126,
                "pValue": 0.999999999979442,
                "list_name": "upload_1",
                "plus_minus": "-"
            },
            "number_in_reference": 11,
            "term": {
                "id": "GO:0030509",
                "label": "BMP signaling pathway"
            }
        },
        {
            "input_list": {
                "number_in_list": 0,
                "fold_enrichment": 0,
                "fdr": 1,
                "expected": 0.028720248860594662,
                "pValue": 0.9999999999773102,
                "list_name": "upload_1",
                "plus_minus": "-"
            },
            "number_in_reference": 1,
            "term": {
                "id": "GO:0061646",
                "label": "positive regulation of glutamate neurotransmitter secretion in response to membrane depolarization"
            }
        },
        {
            "input_list": {
                "number_in_list": 0,
                "fold_enrichment": 0,
                "fdr": 1,
                "expected": 0.028720248860594662,
                "pValue": 0.9999999999773102,
                "list_name": "upload_1",
                "plus_minus": "-"
            },
            "number_in_reference": 1,
            "term": {
                "id": "GO:0008655",
                "label": "pyrimidine-containing compound salvage"
            }
        },
        {
            "input_list": {
                "number_in_list": 0,
                "fold_enrichment": 0,
                "fdr": 1,
                "expected": 0.1436012443029733,
                "pValue": 1.000000000001417,
                "list_name": "upload_1",
                "plus_minus": "-"
            },
            "number_in_reference": 5,
            "term": {
                "id": "GO:0010951",
                "label": "negative regulation of endopeptidase activity"
            }
        },
        {
            "input_list": {
                "number_in_list": 0,
                "fold_enrichment": 0,
                "fdr": 1,
                "expected": 0.1436012443029733,
                "pValue": 1.000000000001417,
                "list_name": "upload_1",
                "plus_minus": "-"
            },
            "number_in_reference": 5,
            "term": {
                "id": "GO:0010950",
                "label": "positive regulation of endopeptidase activity"
            }
        },
        {
            "input_list": {
                "number_in_list": 0,
                "fold_enrichment": 0,
                "fdr": 1,
                "expected": 0.08616074658178398,
                "pValue": 0.9999999999631624,
                "list_name": "upload_1",
                "plus_minus": "-"
            },
            "number_in_reference": 3,
            "term": {
                "id": "GO:0014075",
                "label": "response to amine"
            }
        },
        {
            "input_list": {
                "number_in_list": 0,
                "fold_enrichment": 0,
                "fdr": 1,
                "expected": 0.08616074658178398,
                "pValue": 0.9999999999631624,
                "list_name": "upload_1",
                "plus_minus": "-"
            },
            "number_in_reference": 3,
            "term": {
                "id": "GO:0061643",
                "label": "chemorepulsion of axon"
            }
        },
        {
            "input_list": {
                "number_in_list": 0,
                "fold_enrichment": 0,
                "fdr": 1,
                "expected": 0.5456847283512986,
                "pValue": 0.9999999999388802,
                "list_name": "upload_1",
                "plus_minus": "-"
            },
            "number_in_reference": 19,
            "term": {
                "id": "GO:0006479",
                "label": "protein methylation"
            }
        },
        {
            "input_list": {
                "number_in_list": 0,
                "fold_enrichment": 0,
                "fdr": 1,
                "expected": 0.08616074658178398,
                "pValue": 0.9999999999631624,
                "list_name": "upload_1",
                "plus_minus": "-"
            },
            "number_in_reference": 3,
            "term": {
                "id": "GO:0006476",
                "label": "protein deacetylation"
            }
        },
        {
            "input_list": {
                "number_in_list": 0,
                "fold_enrichment": 0,
                "fdr": 1,
                "expected": 0.057440497721189324,
                "pValue": 0.9999999999864605,
                "list_name": "upload_1",
                "plus_minus": "-"
            },
            "number_in_reference": 2,
            "term": {
                "id": "GO:0006475",
                "label": "internal protein amino acid acetylation"
            }
        },
        {
            "input_list": {
                "number_in_list": 0,
                "fold_enrichment": 0,
                "fdr": 1,
                "expected": 0.31592273746654126,
                "pValue": 0.999999999979442,
                "list_name": "upload_1",
                "plus_minus": "-"
            },
            "number_in_reference": 11,
            "term": {
                "id": "GO:0006474",
                "label": "N-terminal protein amino acid acetylation"
            }
        },
        {
            "input_list": {
                "number_in_list": 0,
                "fold_enrichment": 0,
                "fdr": 1,
                "expected": 0.4020834840483253,
                "pValue": 0.9999999999782354,
                "list_name": "upload_1",
                "plus_minus": "-"
            },
            "number_in_reference": 14,
            "term": {
                "id": "GO:0006473",
                "label": "protein acetylation"
            }
        },
        {
            "input_list": {
                "number_in_list": 0,
                "fold_enrichment": 0,
                "fdr": 0.8336978371004323,
                "expected": 2.5561021485929247,
                "pValue": 0.18699133674236418,
                "list_name": "upload_1",
                "plus_minus": "-"
            },
            "number_in_reference": 89,
            "term": {
                "id": "GO:0006470",
                "label": "protein dephosphorylation"
            }
        },
        {
            "input_list": {
                "number_in_list": 0,
                "fold_enrichment": 0,
                "fdr": 1,
                "expected": 0.2872024886059466,
                "pValue": 0.999999999968978,
                "list_name": "upload_1",
                "plus_minus": "-"
            },
            "number_in_reference": 10,
            "term": {
                "id": "GO:0051865",
                "label": "protein autoubiquitination"
            }
        },
        {
            "input_list": {
                "number_in_list": 0,
                "fold_enrichment": 0,
                "fdr": 1,
                "expected": 0.08616074658178398,
                "pValue": 0.9999999999631624,
                "list_name": "upload_1",
                "plus_minus": "-"
            },
            "number_in_reference": 3,
            "term": {
                "id": "GO:0071418",
                "label": "cellular response to amine stimulus"
            }
        },
        {
            "input_list": {
                "number_in_list": 0,
                "fold_enrichment": 0,
                "fdr": 1,
                "expected": 0.11488099544237865,
                "pValue": 0.9999999999877763,
                "list_name": "upload_1",
                "plus_minus": "-"
            },
            "number_in_reference": 4,
            "term": {
                "id": "GO:0071415",
                "label": "cellular response to purine-containing compound"
            }
        },
        {
            "input_list": {
                "number_in_list": 0,
                "fold_enrichment": 0,
                "fdr": 1,
                "expected": 0.028720248860594662,
                "pValue": 0.9999999999773102,
                "list_name": "upload_1",
                "plus_minus": "-"
            },
            "number_in_reference": 1,
            "term": {
                "id": "GO:1904832",
                "label": "negative regulation of removal of superoxide radicals"
            }
        },
        {
            "input_list": {
                "number_in_list": 0,
                "fold_enrichment": 0,
                "fdr": 1,
                "expected": 0.20104174202416264,
                "pValue": 0.9999999999811529,
                "list_name": "upload_1",
                "plus_minus": "-"
            },
            "number_in_reference": 7,
            "term": {
                "id": "GO:1902656",
                "label": "calcium ion import into cytosol"
            }
        },
        {
            "input_list": {
                "number_in_list": 0,
                "fold_enrichment": 0,
                "fdr": 1,
                "expected": 0.057440497721189324,
                "pValue": 0.9999999999864605,
                "list_name": "upload_1",
                "plus_minus": "-"
            },
            "number_in_reference": 2,
            "term": {
                "id": "GO:0016243",
                "label": "regulation of autophagosome size"
            }
        },
        {
            "input_list": {
                "number_in_list": 0,
                "fold_enrichment": 0,
                "fdr": 1,
                "expected": 0.028720248860594662,
                "pValue": 0.9999999999773102,
                "list_name": "upload_1",
                "plus_minus": "-"
            },
            "number_in_reference": 1,
            "term": {
                "id": "GO:0016240",
                "label": "autophagosome membrane docking"
            }
        },
        {
            "input_list": {
                "number_in_list": 0,
                "fold_enrichment": 0,
                "fdr": 1,
                "expected": 0.028720248860594662,
                "pValue": 0.9999999999773102,
                "list_name": "upload_1",
                "plus_minus": "-"
            },
            "number_in_reference": 1,
            "term": {
                "id": "GO:0061635",
                "label": "regulation of protein complex stability"
            }
        },
        {
            "input_list": {
                "number_in_list": 0,
                "fold_enrichment": 0,
                "fdr": 1,
                "expected": 0.31592273746654126,
                "pValue": 0.999999999979442,
                "list_name": "upload_1",
                "plus_minus": "-"
            },
            "number_in_reference": 11,
            "term": {
                "id": "GO:0006469",
                "label": "negative regulation of protein kinase activity"
            }
        },
        {
            "input_list": {
                "number_in_list": 0,
                "fold_enrichment": 0,
                "fdr": 1,
                "expected": 0.25848223974535195,
                "pValue": 0.999999999972234,
                "list_name": "upload_1",
                "plus_minus": "-"
            },
            "number_in_reference": 9,
            "term": {
                "id": "GO:0006465",
                "label": "signal peptide processing"
            }
        },
        {
            "input_list": {
                "number_in_list": 0,
                "fold_enrichment": 0,
                "fdr": 1,
                "expected": 0.08616074658178398,
                "pValue": 0.9999999999631624,
                "list_name": "upload_1",
                "plus_minus": "-"
            },
            "number_in_reference": 3,
            "term": {
                "id": "GO:0090592",
                "label": "DNA synthesis involved in DNA replication"
            }
        },
        {
            "input_list": {
                "number_in_list": 0,
                "fold_enrichment": 0,
                "fdr": 1,
                "expected": 0.11488099544237865,
                "pValue": 0.9999999999877763,
                "list_name": "upload_1",
                "plus_minus": "-"
            },
            "number_in_reference": 4,
            "term": {
                "id": "GO:0051851",
                "label": "modulation by host of symbiont process"
            }
        },
        {
            "input_list": {
                "number_in_list": 0,
                "fold_enrichment": 0,
                "fdr": 1,
                "expected": 0.028720248860594662,
                "pValue": 0.9999999999773102,
                "list_name": "upload_1",
                "plus_minus": "-"
            },
            "number_in_reference": 1,
            "term": {
                "id": "GO:1904825",
                "label": "protein localization to microtubule plus-end"
            }
        },
        {
            "input_list": {
                "number_in_list": 0,
                "fold_enrichment": 0,
                "fdr": 1,
                "expected": 0.2297619908847573,
                "pValue": 0.999999999968899,
                "list_name": "upload_1",
                "plus_minus": "-"
            },
            "number_in_reference": 8,
            "term": {
                "id": "GO:0018410",
                "label": "C-terminal protein amino acid modification"
            }
        },
        {
            "input_list": {
                "number_in_list": 0,
                "fold_enrichment": 0,
                "fdr": 1,
                "expected": 0.028720248860594662,
                "pValue": 0.9999999999773102,
                "list_name": "upload_1",
                "plus_minus": "-"
            },
            "number_in_reference": 1,
            "term": {
                "id": "GO:0010936",
                "label": "negative regulation of macrophage cytokine production"
            }
        },
        {
            "input_list": {
                "number_in_list": 0,
                "fold_enrichment": 0,
                "fdr": 1,
                "expected": 0.028720248860594662,
                "pValue": 0.9999999999773102,
                "list_name": "upload_1",
                "plus_minus": "-"
            },
            "number_in_reference": 1,
            "term": {
                "id": "GO:0010935",
                "label": "regulation of macrophage cytokine production"
            }
        },
        {
            "input_list": {
                "number_in_list": 0,
                "fold_enrichment": 0,
                "fdr": 1,
                "expected": 0.17232149316356796,
                "pValue": 0.9999999999889991,
                "list_name": "upload_1",
                "plus_minus": "-"
            },
            "number_in_reference": 6,
            "term": {
                "id": "GO:0045198",
                "label": "establishment of epithelial cell apical/basal polarity"
            }
        },
        {
            "input_list": {
                "number_in_list": 0,
                "fold_enrichment": 0,
                "fdr": 1,
                "expected": 0.25848223974535195,
                "pValue": 0.999999999972234,
                "list_name": "upload_1",
                "plus_minus": "-"
            },
            "number_in_reference": 9,
            "term": {
                "id": "GO:0016233",
                "label": "telomere capping"
            }
        },
        {
            "input_list": {
                "number_in_list": 0,
                "fold_enrichment": 0,
                "fdr": 1,
                "expected": 0.2297619908847573,
                "pValue": 0.999999999968899,
                "list_name": "upload_1",
                "plus_minus": "-"
            },
            "number_in_reference": 8,
            "term": {
                "id": "GO:0014059",
                "label": "regulation of dopamine secretion"
            }
        },
        {
            "input_list": {
                "number_in_list": 0,
                "fold_enrichment": 0,
                "fdr": 1,
                "expected": 0.057440497721189324,
                "pValue": 0.9999999999864605,
                "list_name": "upload_1",
                "plus_minus": "-"
            },
            "number_in_reference": 2,
            "term": {
                "id": "GO:0061621",
                "label": "canonical glycolysis"
            }
        },
        {
            "input_list": {
                "number_in_list": 0,
                "fold_enrichment": 0,
                "fdr": 1,
                "expected": 0.3446429863271359,
                "pValue": 0.9999999999553824,
                "list_name": "upload_1",
                "plus_minus": "-"
            },
            "number_in_reference": 12,
            "term": {
                "id": "GO:0008630",
                "label": "intrinsic apoptotic signaling pathway in response to DNA damage"
            }
        },
        {
            "input_list": {
                "number_in_list": 0,
                "fold_enrichment": 0,
                "fdr": 1,
                "expected": 0.057440497721189324,
                "pValue": 0.9999999999864605,
                "list_name": "upload_1",
                "plus_minus": "-"
            },
            "number_in_reference": 2,
            "term": {
                "id": "GO:0061620",
                "label": "glycolytic process through glucose-6-phosphate"
            }
        },
        {
            "input_list": {
                "number_in_list": 0,
                "fold_enrichment": 0,
                "fdr": 1,
                "expected": 0.028720248860594662,
                "pValue": 0.9999999999773102,
                "list_name": "upload_1",
                "plus_minus": "-"
            },
            "number_in_reference": 1,
            "term": {
                "id": "GO:0014051",
                "label": "gamma-aminobutyric acid secretion"
            }
        },
        {
            "input_list": {
                "number_in_list": 0,
                "fold_enrichment": 0,
                "fdr": 1,
                "expected": 0.11488099544237865,
                "pValue": 0.9999999999877763,
                "list_name": "upload_1",
                "plus_minus": "-"
            },
            "number_in_reference": 4,
            "term": {
                "id": "GO:0006450",
                "label": "regulation of translational fidelity"
            }
        },
        {
            "input_list": {
                "number_in_list": 0,
                "fold_enrichment": 0,
                "fdr": 1,
                "expected": 0.028720248860594662,
                "pValue": 0.9999999999773102,
                "list_name": "upload_1",
                "plus_minus": "-"
            },
            "number_in_reference": 1,
            "term": {
                "id": "GO:0018406",
                "label": "protein C-linked glycosylation via 2'-alpha-mannosyl-L-tryptophan"
            }
        },
        {
            "input_list": {
                "number_in_list": 0,
                "fold_enrichment": 0,
                "fdr": 1,
                "expected": 0.028720248860594662,
                "pValue": 0.9999999999773102,
                "list_name": "upload_1",
                "plus_minus": "-"
            },
            "number_in_reference": 1,
            "term": {
                "id": "GO:1904812",
                "label": "rRNA acetylation involved in maturation of SSU-rRNA"
            }
        },
        {
            "input_list": {
                "number_in_list": 0,
                "fold_enrichment": 0,
                "fdr": 1,
                "expected": 0.7754467192360559,
                "pValue": 0.9999999999071101,
                "list_name": "upload_1",
                "plus_minus": "-"
            },
            "number_in_reference": 27,
            "term": {
                "id": "GO:0018401",
                "label": "peptidyl-proline hydroxylation to 4-hydroxy-L-proline"
            }
        },
        {
            "input_list": {
                "number_in_list": 0,
                "fold_enrichment": 0,
                "fdr": 1,
                "expected": 0.1436012443029733,
                "pValue": 1.000000000001417,
                "list_name": "upload_1",
                "plus_minus": "-"
            },
            "number_in_reference": 5,
            "term": {
                "id": "GO:0002092",
                "label": "positive regulation of receptor internalization"
            }
        },
        {
            "input_list": {
                "number_in_list": 0,
                "fold_enrichment": 0,
                "fdr": 1,
                "expected": 0.17232149316356796,
                "pValue": 0.9999999999889991,
                "list_name": "upload_1",
                "plus_minus": "-"
            },
            "number_in_reference": 6,
            "term": {
                "id": "GO:0002090",
                "label": "regulation of receptor internalization"
            }
        },
        {
            "input_list": {
                "number_in_list": 0,
                "fold_enrichment": 0,
                "fdr": 1,
                "expected": 1.0339289589814078,
                "pValue": 0.6266727004984921,
                "list_name": "upload_1",
                "plus_minus": "-"
            },
            "number_in_reference": 36,
            "term": {
                "id": "GO:0045187",
                "label": "regulation of circadian sleep/wake cycle, sleep"
            }
        },
        {
            "input_list": {
                "number_in_list": 0,
                "fold_enrichment": 0,
                "fdr": 1,
                "expected": 0.057440497721189324,
                "pValue": 0.9999999999864605,
                "list_name": "upload_1",
                "plus_minus": "-"
            },
            "number_in_reference": 2,
            "term": {
                "id": "GO:0010923",
                "label": "negative regulation of phosphatase activity"
            }
        },
        {
            "input_list": {
                "number_in_list": 0,
                "fold_enrichment": 0,
                "fdr": 1,
                "expected": 0.08616074658178398,
                "pValue": 0.9999999999631624,
                "list_name": "upload_1",
                "plus_minus": "-"
            },
            "number_in_reference": 3,
            "term": {
                "id": "GO:0014049",
                "label": "positive regulation of glutamate secretion"
            }
        },
        {
            "input_list": {
                "number_in_list": 0,
                "fold_enrichment": 0,
                "fdr": 1,
                "expected": 0.25848223974535195,
                "pValue": 0.999999999972234,
                "list_name": "upload_1",
                "plus_minus": "-"
            },
            "number_in_reference": 9,
            "term": {
                "id": "GO:0045186",
                "label": "zonula adherens assembly"
            }
        },
        {
            "input_list": {
                "number_in_list": 0,
                "fold_enrichment": 0,
                "fdr": 1,
                "expected": 0.028720248860594662,
                "pValue": 0.9999999999773102,
                "list_name": "upload_1",
                "plus_minus": "-"
            },
            "number_in_reference": 1,
            "term": {
                "id": "GO:0010922",
                "label": "positive regulation of phosphatase activity"
            }
        },
        {
            "input_list": {
                "number_in_list": 0,
                "fold_enrichment": 0,
                "fdr": 1,
                "expected": 0.11488099544237865,
                "pValue": 0.9999999999877763,
                "list_name": "upload_1",
                "plus_minus": "-"
            },
            "number_in_reference": 4,
            "term": {
                "id": "GO:0014048",
                "label": "regulation of glutamate secretion"
            }
        },
        {
            "input_list": {
                "number_in_list": 0,
                "fold_enrichment": 0,
                "fdr": 1,
                "expected": 0.2297619908847573,
                "pValue": 0.999999999968899,
                "list_name": "upload_1",
                "plus_minus": "-"
            },
            "number_in_reference": 8,
            "term": {
                "id": "GO:0010921",
                "label": "regulation of phosphatase activity"
            }
        },
        {
            "input_list": {
                "number_in_list": 0,
                "fold_enrichment": 0,
                "fdr": 1,
                "expected": 0.057440497721189324,
                "pValue": 0.9999999999864605,
                "list_name": "upload_1",
                "plus_minus": "-"
            },
            "number_in_reference": 2,
            "term": {
                "id": "GO:0061615",
                "label": "glycolytic process through fructose-6-phosphate"
            }
        },
        {
            "input_list": {
                "number_in_list": 0,
                "fold_enrichment": 0,
                "fdr": 1,
                "expected": 0.028720248860594662,
                "pValue": 0.9999999999773102,
                "list_name": "upload_1",
                "plus_minus": "-"
            },
            "number_in_reference": 1,
            "term": {
                "id": "GO:0061614",
                "label": "miRNA transcription"
            }
        },
        {
            "input_list": {
                "number_in_list": 0,
                "fold_enrichment": 0,
                "fdr": 1,
                "expected": 0.08616074658178398,
                "pValue": 0.9999999999631624,
                "list_name": "upload_1",
                "plus_minus": "-"
            },
            "number_in_reference": 3,
            "term": {
                "id": "GO:0006449",
                "label": "regulation of translational termination"
            }
        },
        {
            "input_list": {
                "number_in_list": 0,
                "fold_enrichment": 0,
                "fdr": 1,
                "expected": 0.057440497721189324,
                "pValue": 0.9999999999864605,
                "list_name": "upload_1",
                "plus_minus": "-"
            },
            "number_in_reference": 2,
            "term": {
                "id": "GO:0006448",
                "label": "regulation of translational elongation"
            }
        },
        {
            "input_list": {
                "number_in_list": 0,
                "fold_enrichment": 0,
                "fdr": 1,
                "expected": 0.028720248860594662,
                "pValue": 0.9999999999773102,
                "list_name": "upload_1",
                "plus_minus": "-"
            },
            "number_in_reference": 1,
            "term": {
                "id": "GO:0014043",
                "label": "negative regulation of neuron maturation"
            }
        },
        {
            "input_list": {
                "number_in_list": 0,
                "fold_enrichment": 0,
                "fdr": 1,
                "expected": 0.028720248860594662,
                "pValue": 0.9999999999773102,
                "list_name": "upload_1",
                "plus_minus": "-"
            },
            "number_in_reference": 1,
            "term": {
                "id": "GO:1904800",
                "label": "negative regulation of neuron remodeling"
            }
        },
        {
            "input_list": {
                "number_in_list": 0,
                "fold_enrichment": 0,
                "fdr": 1,
                "expected": 0.11488099544237865,
                "pValue": 0.9999999999877763,
                "list_name": "upload_1",
                "plus_minus": "-"
            },
            "number_in_reference": 4,
            "term": {
                "id": "GO:0002084",
                "label": "protein depalmitoylation"
            }
        },
        {
            "input_list": {
                "number_in_list": 0,
                "fold_enrichment": 0,
                "fdr": 1,
                "expected": 0.028720248860594662,
                "pValue": 0.9999999999773102,
                "list_name": "upload_1",
                "plus_minus": "-"
            },
            "number_in_reference": 1,
            "term": {
                "id": "GO:1902626",
                "label": "assembly of large subunit precursor of preribosome"
            }
        },
        {
            "input_list": {
                "number_in_list": 0,
                "fold_enrichment": 0,
                "fdr": 1,
                "expected": 0.31592273746654126,
                "pValue": 0.999999999979442,
                "list_name": "upload_1",
                "plus_minus": "-"
            },
            "number_in_reference": 11,
            "term": {
                "id": "GO:0002082",
                "label": "regulation of oxidative phosphorylation"
            }
        },
        {
            "input_list": {
                "number_in_list": 0,
                "fold_enrichment": 0,
                "fdr": 1,
                "expected": 0.028720248860594662,
                "pValue": 0.9999999999773102,
                "list_name": "upload_1",
                "plus_minus": "-"
            },
            "number_in_reference": 1,
            "term": {
                "id": "GO:0010912",
                "label": "positive regulation of isomerase activity"
            }
        },
        {
            "input_list": {
                "number_in_list": 0,
                "fold_enrichment": 0,
                "fdr": 1,
                "expected": 0.08616074658178398,
                "pValue": 0.9999999999631624,
                "list_name": "upload_1",
                "plus_minus": "-"
            },
            "number_in_reference": 3,
            "term": {
                "id": "GO:0008615",
                "label": "pyridoxine biosynthetic process"
            }
        },
        {
            "input_list": {
                "number_in_list": 0,
                "fold_enrichment": 0,
                "fdr": 1,
                "expected": 0.028720248860594662,
                "pValue": 0.9999999999773102,
                "list_name": "upload_1",
                "plus_minus": "-"
            },
            "number_in_reference": 1,
            "term": {
                "id": "GO:0010911",
                "label": "regulation of isomerase activity"
            }
        },
        {
            "input_list": {
                "number_in_list": 0,
                "fold_enrichment": 0,
                "fdr": 1,
                "expected": 0.08616074658178398,
                "pValue": 0.9999999999631624,
                "list_name": "upload_1",
                "plus_minus": "-"
            },
            "number_in_reference": 3,
            "term": {
                "id": "GO:0008614",
                "label": "pyridoxine metabolic process"
            }
        },
        {
            "input_list": {
                "number_in_list": 0,
                "fold_enrichment": 0,
                "fdr": 1,
                "expected": 0.057440497721189324,
                "pValue": 0.9999999999864605,
                "list_name": "upload_1",
                "plus_minus": "-"
            },
            "number_in_reference": 2,
            "term": {
                "id": "GO:0008612",
                "label": "peptidyl-lysine modification to peptidyl-hypusine"
            }
        },
        {
            "input_list": {
                "number_in_list": 0,
                "fold_enrichment": 0,
                "fdr": 1,
                "expected": 0.057440497721189324,
                "pValue": 0.9999999999864605,
                "list_name": "upload_1",
                "plus_minus": "-"
            },
            "number_in_reference": 2,
            "term": {
                "id": "GO:0006438",
                "label": "valyl-tRNA aminoacylation"
            }
        },
        {
            "input_list": {
                "number_in_list": 0,
                "fold_enrichment": 0,
                "fdr": 1,
                "expected": 0.08616074658178398,
                "pValue": 0.9999999999631624,
                "list_name": "upload_1",
                "plus_minus": "-"
            },
            "number_in_reference": 3,
            "term": {
                "id": "GO:0008611",
                "label": "ether lipid biosynthetic process"
            }
        },
        {
            "input_list": {
                "number_in_list": 0,
                "fold_enrichment": 0,
                "fdr": 1,
                "expected": 0.057440497721189324,
                "pValue": 0.9999999999864605,
                "list_name": "upload_1",
                "plus_minus": "-"
            },
            "number_in_reference": 2,
            "term": {
                "id": "GO:0006437",
                "label": "tyrosyl-tRNA aminoacylation"
            }
        },
        {
            "input_list": {
                "number_in_list": 0,
                "fold_enrichment": 0,
                "fdr": 1,
                "expected": 0.057440497721189324,
                "pValue": 0.9999999999864605,
                "list_name": "upload_1",
                "plus_minus": "-"
            },
            "number_in_reference": 2,
            "term": {
                "id": "GO:0006436",
                "label": "tryptophanyl-tRNA aminoacylation"
            }
        },
        {
            "input_list": {
                "number_in_list": 0,
                "fold_enrichment": 0,
                "fdr": 1,
                "expected": 0.028720248860594662,
                "pValue": 0.9999999999773102,
                "list_name": "upload_1",
                "plus_minus": "-"
            },
            "number_in_reference": 1,
            "term": {
                "id": "GO:0006435",
                "label": "threonyl-tRNA aminoacylation"
            }
        },
        {
            "input_list": {
                "number_in_list": 0,
                "fold_enrichment": 0,
                "fdr": 1,
                "expected": 0.08616074658178398,
                "pValue": 0.9999999999631624,
                "list_name": "upload_1",
                "plus_minus": "-"
            },
            "number_in_reference": 3,
            "term": {
                "id": "GO:0006434",
                "label": "seryl-tRNA aminoacylation"
            }
        },
        {
            "input_list": {
                "number_in_list": 0,
                "fold_enrichment": 0,
                "fdr": 1,
                "expected": 0.08616074658178398,
                "pValue": 0.9999999999631624,
                "list_name": "upload_1",
                "plus_minus": "-"
            },
            "number_in_reference": 3,
            "term": {
                "id": "GO:0006432",
                "label": "phenylalanyl-tRNA aminoacylation"
            }
        },
        {
            "input_list": {
                "number_in_list": 0,
                "fold_enrichment": 0,
                "fdr": 1,
                "expected": 0.028720248860594662,
                "pValue": 0.9999999999773102,
                "list_name": "upload_1",
                "plus_minus": "-"
            },
            "number_in_reference": 1,
            "term": {
                "id": "GO:0006430",
                "label": "lysyl-tRNA aminoacylation"
            }
        },
        {
            "input_list": {
                "number_in_list": 0,
                "fold_enrichment": 0,
                "fdr": 1,
                "expected": 0.08616074658178398,
                "pValue": 0.9999999999631624,
                "list_name": "upload_1",
                "plus_minus": "-"
            },
            "number_in_reference": 3,
            "term": {
                "id": "GO:0051823",
                "label": "regulation of synapse structural plasticity"
            }
        },
        {
            "input_list": {
                "number_in_list": 0,
                "fold_enrichment": 0,
                "fdr": 1,
                "expected": 0.057440497721189324,
                "pValue": 0.9999999999864605,
                "list_name": "upload_1",
                "plus_minus": "-"
            },
            "number_in_reference": 2,
            "term": {
                "id": "GO:1902615",
                "label": "immune response involved in response to exogenous dsRNA"
            }
        },
        {
            "input_list": {
                "number_in_list": 0,
                "fold_enrichment": 0,
                "fdr": 1,
                "expected": 0.31592273746654126,
                "pValue": 0.999999999979442,
                "list_name": "upload_1",
                "plus_minus": "-"
            },
            "number_in_reference": 11,
            "term": {
                "id": "GO:0010907",
                "label": "positive regulation of glucose metabolic process"
            }
        },
        {
            "input_list": {
                "number_in_list": 0,
                "fold_enrichment": 0,
                "fdr": 1,
                "expected": 0.4020834840483253,
                "pValue": 0.9999999999782354,
                "list_name": "upload_1",
                "plus_minus": "-"
            },
            "number_in_reference": 14,
            "term": {
                "id": "GO:0010906",
                "label": "regulation of glucose metabolic process"
            }
        },
        {
            "input_list": {
                "number_in_list": 0,
                "fold_enrichment": 0,
                "fdr": 1,
                "expected": 0.20104174202416264,
                "pValue": 0.9999999999811529,
                "list_name": "upload_1",
                "plus_minus": "-"
            },
            "number_in_reference": 7,
            "term": {
                "id": "GO:0016204",
                "label": "determination of muscle attachment site"
            }
        },
        {
            "input_list": {
                "number_in_list": 0,
                "fold_enrichment": 0,
                "fdr": 1,
                "expected": 0.31592273746654126,
                "pValue": 0.999999999979442,
                "list_name": "upload_1",
                "plus_minus": "-"
            },
            "number_in_reference": 11,
            "term": {
                "id": "GO:0045168",
                "label": "cell-cell signaling involved in cell fate commitment"
            }
        },
        {
            "input_list": {
                "number_in_list": 0,
                "fold_enrichment": 0,
                "fdr": 1,
                "expected": 0.25848223974535195,
                "pValue": 0.999999999972234,
                "list_name": "upload_1",
                "plus_minus": "-"
            },
            "number_in_reference": 9,
            "term": {
                "id": "GO:0008608",
                "label": "attachment of spindle microtubules to kinetochore"
            }
        },
        {
            "input_list": {
                "number_in_list": 0,
                "fold_enrichment": 0,
                "fdr": 1,
                "expected": 0.48824423063010924,
                "pValue": 0.9999999999214337,
                "list_name": "upload_1",
                "plus_minus": "-"
            },
            "number_in_reference": 17,
            "term": {
                "id": "GO:0045167",
                "label": "asymmetric protein localization involved in cell fate determination"
            }
        },
        {
            "input_list": {
                "number_in_list": 0,
                "fold_enrichment": 0,
                "fdr": 1,
                "expected": 0.17232149316356796,
                "pValue": 0.9999999999889991,
                "list_name": "upload_1",
                "plus_minus": "-"
            },
            "number_in_reference": 6,
            "term": {
                "id": "GO:0016202",
                "label": "regulation of striated muscle tissue development"
            }
        },
        {
            "input_list": {
                "number_in_list": 0,
                "fold_enrichment": 0,
                "fdr": 1,
                "expected": 0.43080373290891993,
                "pValue": 0.9999999999603257,
                "list_name": "upload_1",
                "plus_minus": "-"
            },
            "number_in_reference": 15,
            "term": {
                "id": "GO:0016201",
                "label": "synaptic target inhibition"
            }
        },
        {
            "input_list": {
                "number_in_list": 0,
                "fold_enrichment": 0,
                "fdr": 1,
                "expected": 0.1436012443029733,
                "pValue": 1.000000000001417,
                "list_name": "upload_1",
                "plus_minus": "-"
            },
            "number_in_reference": 5,
            "term": {
                "id": "GO:0016200",
                "label": "synaptic target attraction"
            }
        },
        {
            "input_list": {
                "number_in_list": 0,
                "fold_enrichment": 0,
                "fdr": 1,
                "expected": 0.057440497721189324,
                "pValue": 0.9999999999864605,
                "list_name": "upload_1",
                "plus_minus": "-"
            },
            "number_in_reference": 2,
            "term": {
                "id": "GO:0006429",
                "label": "leucyl-tRNA aminoacylation"
            }
        },
        {
            "input_list": {
                "number_in_list": 0,
                "fold_enrichment": 0,
                "fdr": 1,
                "expected": 0.057440497721189324,
                "pValue": 0.9999999999864605,
                "list_name": "upload_1",
                "plus_minus": "-"
            },
            "number_in_reference": 2,
            "term": {
                "id": "GO:0045161",
                "label": "neuronal ion channel clustering"
            }
        },
        {
            "input_list": {
                "number_in_list": 0,
                "fold_enrichment": 0,
                "fdr": 1,
                "expected": 0.057440497721189324,
                "pValue": 0.9999999999864605,
                "list_name": "upload_1",
                "plus_minus": "-"
            },
            "number_in_reference": 2,
            "term": {
                "id": "GO:0006428",
                "label": "isoleucyl-tRNA aminoacylation"
            }
        },
        {
            "input_list": {
                "number_in_list": 0,
                "fold_enrichment": 0,
                "fdr": 1,
                "expected": 0.028720248860594662,
                "pValue": 0.9999999999773102,
                "list_name": "upload_1",
                "plus_minus": "-"
            },
            "number_in_reference": 1,
            "term": {
                "id": "GO:0006427",
                "label": "histidyl-tRNA aminoacylation"
            }
        },
        {
            "input_list": {
                "number_in_list": 0,
                "fold_enrichment": 0,
                "fdr": 1,
                "expected": 0.028720248860594662,
                "pValue": 0.9999999999773102,
                "list_name": "upload_1",
                "plus_minus": "-"
            },
            "number_in_reference": 1,
            "term": {
                "id": "GO:0006426",
                "label": "glycyl-tRNA aminoacylation"
            }
        },
        {
            "input_list": {
                "number_in_list": 0,
                "fold_enrichment": 0,
                "fdr": 1,
                "expected": 0.057440497721189324,
                "pValue": 0.9999999999864605,
                "list_name": "upload_1",
                "plus_minus": "-"
            },
            "number_in_reference": 2,
            "term": {
                "id": "GO:0006423",
                "label": "cysteinyl-tRNA aminoacylation"
            }
        },
        {
            "input_list": {
                "number_in_list": 0,
                "fold_enrichment": 0,
                "fdr": 1,
                "expected": 0.057440497721189324,
                "pValue": 0.9999999999864605,
                "list_name": "upload_1",
                "plus_minus": "-"
            },
            "number_in_reference": 2,
            "term": {
                "id": "GO:0006422",
                "label": "aspartyl-tRNA aminoacylation"
            }
        },
        {
            "input_list": {
                "number_in_list": 0,
                "fold_enrichment": 0,
                "fdr": 1,
                "expected": 0.028720248860594662,
                "pValue": 0.9999999999773102,
                "list_name": "upload_1",
                "plus_minus": "-"
            },
            "number_in_reference": 1,
            "term": {
                "id": "GO:0035386",
                "label": "regulation of Roundabout signaling pathway"
            }
        },
        {
            "input_list": {
                "number_in_list": 0,
                "fold_enrichment": 0,
                "fdr": 1,
                "expected": 0.057440497721189324,
                "pValue": 0.9999999999864605,
                "list_name": "upload_1",
                "plus_minus": "-"
            },
            "number_in_reference": 2,
            "term": {
                "id": "GO:0006421",
                "label": "asparaginyl-tRNA aminoacylation"
            }
        },
        {
            "input_list": {
                "number_in_list": 0,
                "fold_enrichment": 0,
                "fdr": 1,
                "expected": 0.11488099544237865,
                "pValue": 0.9999999999877763,
                "list_name": "upload_1",
                "plus_minus": "-"
            },
            "number_in_reference": 4,
            "term": {
                "id": "GO:0035385",
                "label": "Roundabout signaling pathway"
            }
        },
        {
            "input_list": {
                "number_in_list": 0,
                "fold_enrichment": 0,
                "fdr": 1,
                "expected": 0.08616074658178398,
                "pValue": 0.9999999999631624,
                "list_name": "upload_1",
                "plus_minus": "-"
            },
            "number_in_reference": 3,
            "term": {
                "id": "GO:0006420",
                "label": "arginyl-tRNA aminoacylation"
            }
        },
        {
            "input_list": {
                "number_in_list": 0,
                "fold_enrichment": 0,
                "fdr": 1,
                "expected": 0.7467264703754611,
                "pValue": 0.9999999999030382,
                "list_name": "upload_1",
                "plus_minus": "-"
            },
            "number_in_reference": 26,
            "term": {
                "id": "GO:0035384",
```
